## Supplementary material for "PLM-OMG: Protein Language Model-Based Ortholog Detection for Cross-Species Cell Type Mapping": Scripts: proteinbert_dicots_5.out (part 3 of 23)

```
Training:  48%|████▊     | 12559/26311 [3:44:42<3:32:00,  1.08it/s, loss=5.8478]
Training:  48%|████▊     | 12559/26311 [3:44:43<3:32:00,  1.08it/s, loss=6.1563]
Training:  48%|████▊     | 12560/26311 [3:44:43<3:35:44,  1.06it/s, loss=6.1563]
Training:  48%|████▊     | 12560/26311 [3:44:44<3:35:44,  1.06it/s, loss=6.0022]
Training:  48%|████▊     | 12561/26311 [3:44:44<3:18:07,  1.16it/s, loss=6.0022]
Training:  48%|████▊     | 12561/26311 [3:44:45<3:18:07,  1.16it/s, loss=5.6523]
Training:  48%|████▊     | 12562/26311 [3:44:45<3:31:19,  1.08it/s, loss=5.6523]
Training:  48%|████▊     | 12562/26311 [3:44:46<3:31:19,  1.08it/s, loss=5.8210]
Training:  48%|████▊     | 12563/26311 [3:44:46<3:18:02,  1.16it/s, loss=5.8210]
Training:  48%|████▊     | 12563/26311 [3:44:47<3:18:02,  1.16it/s, loss=5.6787]
Training:  48%|████▊     | 12564/26311 [3:44:47<3:32:37,  1.08it/s, loss=5.6787]
Training:  48%|████▊     | 12564/26311 [3:44:48<3:32:37,  1.08it/s, loss=5.9312]
Training:  48%|████▊     | 12565/26311 [3:44:48<3:31:39,  1.08it/s, loss=5.9312]
Training:  48%|████▊     | 12565/26311 [3:44:49<3:31:39,  1.08it/s, loss=5.7829]
Training:  48%|████▊     | 12566/26311 [3:44:49<3:26:25,  1.11it/s, loss=5.7829]
Training:  48%|████▊     | 12566/26311 [3:44:50<3:26:25,  1.11it/s, loss=5.6592]
Training:  48%|████▊     | 12567/26311 [3:44:50<3:38:48,  1.05it/s, loss=5.6592]
Training:  48%|████▊     | 12567/26311 [3:44:54<3:38:48,  1.05it/s, loss=5.9539]
Training:  48%|████▊     | 12568/26311 [3:44:54<7:06:27,  1.86s/it, loss=5.9539]
Training:  48%|████▊     | 12568/26311 [3:44:55<7:06:27,  1.86s/it, loss=5.8820]
Training:  48%|████▊     | 12569/26311 [3:44:55<6:46:57,  1.78s/it, loss=5.8820]
Training:  48%|████▊     | 12569/26311 [3:44:56<6:46:57,  1.78s/it, loss=5.7843]
Training:  48%|████▊     | 12570/26311 [3:44:56<5:54:39,  1.55s/it, loss=5.7843]
Training:  48%|████▊     | 12570/26311 [3:44:57<5:54:39,  1.55s/it, loss=5.5926]
Training:  48%|████▊     | 12571/26311 [3:44:57<4:52:43,  1.28s/it, loss=5.5926]
Training:  48%|████▊     | 12571/26311 [3:44:58<4:52:43,  1.28s/it, loss=5.8637]
Training:  48%|████▊     | 12572/26311 [3:44:58<4:15:44,  1.12s/it, loss=5.8637]
Training:  48%|████▊     | 12572/26311 [3:44:59<4:15:44,  1.12s/it, loss=6.0677]
Training:  48%|████▊     | 12573/26311 [3:44:59<4:03:28,  1.06s/it, loss=6.0677]
Training:  48%|████▊     | 12573/26311 [3:44:59<4:03:28,  1.06s/it, loss=5.6721]
Training:  48%|████▊     | 12574/26311 [3:44:59<3:31:34,  1.08it/s, loss=5.6721]
Training:  48%|████▊     | 12574/26311 [3:45:00<3:31:34,  1.08it/s, loss=5.9167]
Training:  48%|████▊     | 12575/26311 [3:45:00<3:25:31,  1.11it/s, loss=5.9167]
Training:  48%|████▊     | 12575/26311 [3:45:01<3:25:31,  1.11it/s, loss=5.6738]
Training:  48%|████▊     | 12576/26311 [3:45:01<3:21:06,  1.14it/s, loss=5.6738]
Training:  48%|████▊     | 12576/26311 [3:45:02<3:21:06,  1.14it/s, loss=5.9126]
Training:  48%|████▊     | 12577/26311 [3:45:02<3:16:40,  1.16it/s, loss=5.9126]
Training:  48%|████▊     | 12577/26311 [3:45:03<3:16:40,  1.16it/s, loss=5.8256]
Training:  48%|████▊     | 12578/26311 [3:45:03<3:37:37,  1.05it/s, loss=5.8256]
Training:  48%|████▊     | 12578/26311 [3:45:04<3:37:37,  1.05it/s, loss=6.0245]
Training:  48%|████▊     | 12579/26311 [3:45:04<3:21:26,  1.14it/s, loss=6.0245]
Training:  48%|████▊     | 12579/26311 [3:45:04<3:21:26,  1.14it/s, loss=5.7510]
Training:  48%|████▊     | 12580/26311 [3:45:04<3:12:02,  1.19it/s, loss=5.7510]
Training:  48%|████▊     | 12580/26311 [3:45:05<3:12:02,  1.19it/s, loss=5.8989]
Training:  48%|████▊     | 12581/26311 [3:45:05<3:03:51,  1.24it/s, loss=5.8989]
Training:  48%|████▊     | 12581/26311 [3:45:06<3:03:51,  1.24it/s, loss=5.8660]
Training:  48%|████▊     | 12582/26311 [3:45:06<3:39:21,  1.04it/s, loss=5.8660]
Training:  48%|████▊     | 12582/26311 [3:45:08<3:39:21,  1.04it/s, loss=5.7858]
Training:  48%|████▊     | 12583/26311 [3:45:08<4:10:11,  1.09s/it, loss=5.7858]
Training:  48%|████▊     | 12583/26311 [3:45:09<4:10:11,  1.09s/it, loss=6.0786]
Training:  48%|████▊     | 12584/26311 [3:45:09<4:00:13,  1.05s/it, loss=6.0786]
Training:  48%|████▊     | 12584/26311 [3:45:10<4:00:13,  1.05s/it, loss=5.5698]
Training:  48%|████▊     | 12585/26311 [3:45:10<4:10:18,  1.09s/it, loss=5.5698]
Training:  48%|████▊     | 12585/26311 [3:45:11<4:10:18,  1.09s/it, loss=5.9279]
Training:  48%|████▊     | 12586/26311 [3:45:11<4:03:54,  1.07s/it, loss=5.9279]
Training:  48%|████▊     | 12586/26311 [3:45:12<4:03:54,  1.07s/it, loss=5.7912]
Training:  48%|████▊     | 12587/26311 [3:45:12<3:38:56,  1.04it/s, loss=5.7912]
Training:  48%|████▊     | 12587/26311 [3:45:13<3:38:56,  1.04it/s, loss=5.9058]
Training:  48%|████▊     | 12588/26311 [3:45:13<3:33:41,  1.07it/s, loss=5.9058]
Training:  48%|████▊     | 12588/26311 [3:45:14<3:33:41,  1.07it/s, loss=5.6871]
Training:  48%|████▊     | 12589/26311 [3:45:14<4:07:05,  1.08s/it, loss=5.6871]
Training:  48%|████▊     | 12589/26311 [3:45:15<4:07:05,  1.08s/it, loss=5.6498]
Training:  48%|████▊     | 12590/26311 [3:45:15<3:57:57,  1.04s/it, loss=5.6498]
Training:  48%|████▊     | 12590/26311 [3:45:16<3:57:57,  1.04s/it, loss=6.0604]
Training:  48%|████▊     | 12591/26311 [3:45:16<3:40:41,  1.04it/s, loss=6.0604]
Training:  48%|████▊     | 12591/26311 [3:45:18<3:40:41,  1.04it/s, loss=5.5764]
Training:  48%|████▊     | 12592/26311 [3:45:18<5:02:06,  1.32s/it, loss=5.5764]
Training:  48%|████▊     | 12592/26311 [3:45:19<5:02:06,  1.32s/it, loss=6.0868]
Training:  48%|████▊     | 12593/26311 [3:45:19<4:19:28,  1.13s/it, loss=6.0868]
Training:  48%|████▊     | 12593/26311 [3:45:20<4:19:28,  1.13s/it, loss=5.6002]
Training:  48%|████▊     | 12594/26311 [3:45:20<4:09:32,  1.09s/it, loss=5.6002]
Training:  48%|████▊     | 12594/26311 [3:45:20<4:09:32,  1.09s/it, loss=5.8252]
Training:  48%|████▊     | 12595/26311 [3:45:20<3:43:48,  1.02it/s, loss=5.8252]
Training:  48%|████▊     | 12595/26311 [3:45:21<3:43:48,  1.02it/s, loss=6.0010]
Training:  48%|████▊     | 12596/26311 [3:45:21<3:37:29,  1.05it/s, loss=6.0010]
Training:  48%|████▊     | 12596/26311 [3:45:22<3:37:29,  1.05it/s, loss=5.5834]
Training:  48%|████▊     | 12597/26311 [3:45:22<3:49:07,  1.00s/it, loss=5.5834]
Training:  48%|████▊     | 12597/26311 [3:45:23<3:49:07,  1.00s/it, loss=5.8708]
Training:  48%|████▊     | 12598/26311 [3:45:23<3:36:11,  1.06it/s, loss=5.8708]
Training:  48%|████▊     | 12598/26311 [3:45:25<3:36:11,  1.06it/s, loss=5.9240]
Training:  48%|████▊     | 12599/26311 [3:45:25<4:28:47,  1.18s/it, loss=5.9240]
Training:  48%|████▊     | 12599/26311 [3:45:26<4:28:47,  1.18s/it, loss=5.8592]
Training:  48%|████▊     | 12600/26311 [3:45:26<3:59:54,  1.05s/it, loss=5.8592]
Training:  48%|████▊     | 12600/26311 [3:45:27<3:59:54,  1.05s/it, loss=5.8946]
Training:  48%|████▊     | 12601/26311 [3:45:27<3:58:17,  1.04s/it, loss=5.8946]
Training:  48%|████▊     | 12601/26311 [3:45:27<3:58:17,  1.04s/it, loss=6.0308]
Training:  48%|████▊     | 12602/26311 [3:45:27<3:42:05,  1.03it/s, loss=6.0308]
Training:  48%|████▊     | 12602/26311 [3:45:29<3:42:05,  1.03it/s, loss=5.8602]
Training:  48%|████▊     | 12603/26311 [3:45:29<4:41:29,  1.23s/it, loss=5.8602]
Training:  48%|████▊     | 12603/26311 [3:45:30<4:41:29,  1.23s/it, loss=5.7962]
Training:  48%|████▊     | 12604/26311 [3:45:30<4:17:22,  1.13s/it, loss=5.7962]
Training:  48%|████▊     | 12604/26311 [3:45:31<4:17:22,  1.13s/it, loss=5.8866]
Training:  48%|████▊     | 12605/26311 [3:45:31<4:03:10,  1.06s/it, loss=5.8866]
Training:  48%|████▊     | 12605/26311 [3:45:32<4:03:10,  1.06s/it, loss=5.7106]
Training:  48%|████▊     | 12606/26311 [3:45:32<3:37:20,  1.05it/s, loss=5.7106]
Training:  48%|████▊     | 12606/26311 [3:45:33<3:37:20,  1.05it/s, loss=5.7023]
Training:  48%|████▊     | 12607/26311 [3:45:33<3:56:48,  1.04s/it, loss=5.7023]
Training:  48%|████▊     | 12607/26311 [3:45:34<3:56:48,  1.04s/it, loss=5.6580]
Training:  48%|████▊     | 12608/26311 [3:45:34<3:41:20,  1.03it/s, loss=5.6580]
Training:  48%|████▊     | 12608/26311 [3:45:35<3:41:20,  1.03it/s, loss=5.9266]
Training:  48%|████▊     | 12609/26311 [3:45:35<3:32:45,  1.07it/s, loss=5.9266]
Training:  48%|████▊     | 12609/26311 [3:45:35<3:32:45,  1.07it/s, loss=5.7864]
Training:  48%|████▊     | 12610/26311 [3:45:35<3:22:00,  1.13it/s, loss=5.7864]
Training:  48%|████▊     | 12610/26311 [3:45:36<3:22:00,  1.13it/s, loss=5.8289]
Training:  48%|████▊     | 12611/26311 [3:45:36<3:29:51,  1.09it/s, loss=5.8289]
Training:  48%|████▊     | 12611/26311 [3:45:37<3:29:51,  1.09it/s, loss=5.9243]
Training:  48%|████▊     | 12612/26311 [3:45:37<3:32:24,  1.07it/s, loss=5.9243]
Training:  48%|████▊     | 12612/26311 [3:45:38<3:32:24,  1.07it/s, loss=5.8189]
Training:  48%|████▊     | 12613/26311 [3:45:38<3:26:49,  1.10it/s, loss=5.8189]
Training:  48%|████▊     | 12613/26311 [3:45:39<3:26:49,  1.10it/s, loss=5.8043]
Training:  48%|████▊     | 12614/26311 [3:45:39<3:38:24,  1.05it/s, loss=5.8043]
Training:  48%|████▊     | 12614/26311 [3:45:40<3:38:24,  1.05it/s, loss=5.9921]
Training:  48%|████▊     | 12615/26311 [3:45:40<3:18:39,  1.15it/s, loss=5.9921]
Training:  48%|████▊     | 12615/26311 [3:45:41<3:18:39,  1.15it/s, loss=5.9259]
Training:  48%|████▊     | 12616/26311 [3:45:41<3:21:37,  1.13it/s, loss=5.9259]
Training:  48%|████▊     | 12616/26311 [3:45:42<3:21:37,  1.13it/s, loss=5.9089]
Training:  48%|████▊     | 12617/26311 [3:45:42<3:33:57,  1.07it/s, loss=5.9089]
Training:  48%|████▊     | 12617/26311 [3:45:43<3:33:57,  1.07it/s, loss=5.9125]
Training:  48%|████▊     | 12618/26311 [3:45:43<3:18:04,  1.15it/s, loss=5.9125]
Training:  48%|████▊     | 12618/26311 [3:45:44<3:18:04,  1.15it/s, loss=5.8979]
Training:  48%|████▊     | 12619/26311 [3:45:44<3:18:46,  1.15it/s, loss=5.8979]
Training:  48%|████▊     | 12619/26311 [3:45:44<3:18:46,  1.15it/s, loss=5.9697]
Training:  48%|████▊     | 12620/26311 [3:45:44<3:01:40,  1.26it/s, loss=5.9697]
Training:  48%|████▊     | 12620/26311 [3:45:45<3:01:40,  1.26it/s, loss=5.7881]
Training:  48%|████▊     | 12621/26311 [3:45:45<3:09:56,  1.20it/s, loss=5.7881]
Training:  48%|████▊     | 12621/26311 [3:45:51<3:09:56,  1.20it/s, loss=5.5374]
Training:  48%|████▊     | 12622/26311 [3:45:51<8:43:32,  2.29s/it, loss=5.5374]
Training:  48%|████▊     | 12622/26311 [3:45:52<8:43:32,  2.29s/it, loss=5.4776]
Training:  48%|████▊     | 12623/26311 [3:45:52<7:00:09,  1.84s/it, loss=5.4776]
Training:  48%|████▊     | 12623/26311 [3:45:52<7:00:09,  1.84s/it, loss=6.1705]
Training:  48%|████▊     | 12624/26311 [3:45:52<5:46:00,  1.52s/it, loss=6.1705]
Training:  48%|████▊     | 12624/26311 [3:45:53<5:46:00,  1.52s/it, loss=5.9894]
Training:  48%|████▊     | 12625/26311 [3:45:53<4:50:33,  1.27s/it, loss=5.9894]
Training:  48%|████▊     | 12625/26311 [3:45:54<4:50:33,  1.27s/it, loss=5.9130]
Training:  48%|████▊     | 12626/26311 [3:45:54<4:22:23,  1.15s/it, loss=5.9130]
Training:  48%|████▊     | 12626/26311 [3:45:55<4:22:23,  1.15s/it, loss=6.0129]
Training:  48%|████▊     | 12627/26311 [3:45:55<4:25:24,  1.16s/it, loss=6.0129]
Training:  48%|████▊     | 12627/26311 [3:45:56<4:25:24,  1.16s/it, loss=5.3618]
Training:  48%|████▊     | 12628/26311 [3:45:56<4:11:34,  1.10s/it, loss=5.3618]
Training:  48%|████▊     | 12628/26311 [3:45:57<4:11:34,  1.10s/it, loss=5.6873]
Training:  48%|████▊     | 12629/26311 [3:45:57<4:22:20,  1.15s/it, loss=5.6873]
Training:  48%|████▊     | 12629/26311 [3:45:58<4:22:20,  1.15s/it, loss=5.8924]
Training:  48%|████▊     | 12630/26311 [3:45:58<3:59:10,  1.05s/it, loss=5.8924]
Training:  48%|████▊     | 12630/26311 [3:45:59<3:59:10,  1.05s/it, loss=5.7651]
Training:  48%|████▊     | 12631/26311 [3:45:59<3:38:30,  1.04it/s, loss=5.7651]
Training:  48%|████▊     | 12631/26311 [3:46:00<3:38:30,  1.04it/s, loss=5.7290]
Training:  48%|████▊     | 12632/26311 [3:46:00<3:38:07,  1.05it/s, loss=5.7290]
Training:  48%|████▊     | 12632/26311 [3:46:01<3:38:07,  1.05it/s, loss=6.1275]
Training:  48%|████▊     | 12633/26311 [3:46:01<3:28:45,  1.09it/s, loss=6.1275]
Training:  48%|████▊     | 12633/26311 [3:46:02<3:28:45,  1.09it/s, loss=5.8986]
Training:  48%|████▊     | 12634/26311 [3:46:02<3:25:24,  1.11it/s, loss=5.8986]
Training:  48%|████▊     | 12634/26311 [3:46:03<3:25:24,  1.11it/s, loss=5.8002]
Training:  48%|████▊     | 12635/26311 [3:46:03<4:07:49,  1.09s/it, loss=5.8002]
Training:  48%|████▊     | 12635/26311 [3:46:04<4:07:49,  1.09s/it, loss=5.8080]
Training:  48%|████▊     | 12636/26311 [3:46:04<4:16:11,  1.12s/it, loss=5.8080]
Training:  48%|████▊     | 12636/26311 [3:46:05<4:16:11,  1.12s/it, loss=5.7708]
Training:  48%|████▊     | 12637/26311 [3:46:05<3:49:30,  1.01s/it, loss=5.7708]
Training:  48%|████▊     | 12637/26311 [3:46:06<3:49:30,  1.01s/it, loss=5.8009]
Training:  48%|████▊     | 12638/26311 [3:46:06<3:43:25,  1.02it/s, loss=5.8009]
Training:  48%|████▊     | 12638/26311 [3:46:07<3:43:25,  1.02it/s, loss=5.8433]
Training:  48%|████▊     | 12639/26311 [3:46:07<3:59:07,  1.05s/it, loss=5.8433]
Training:  48%|████▊     | 12639/26311 [3:46:08<3:59:07,  1.05s/it, loss=5.6442]
Training:  48%|████▊     | 12640/26311 [3:46:08<4:02:18,  1.06s/it, loss=5.6442]
Training:  48%|████▊     | 12640/26311 [3:46:09<4:02:18,  1.06s/it, loss=5.6968]
Training:  48%|████▊     | 12641/26311 [3:46:09<3:42:06,  1.03it/s, loss=5.6968]
Training:  48%|████▊     | 12641/26311 [3:46:10<3:42:06,  1.03it/s, loss=5.7552]
Training:  48%|████▊     | 12642/26311 [3:46:10<3:43:23,  1.02it/s, loss=5.7552]
Training:  48%|████▊     | 12642/26311 [3:46:12<3:43:23,  1.02it/s, loss=5.6461]
Training:  48%|████▊     | 12643/26311 [3:46:12<4:20:16,  1.14s/it, loss=5.6461]
Training:  48%|████▊     | 12643/26311 [3:46:13<4:20:16,  1.14s/it, loss=5.7731]
Training:  48%|████▊     | 12644/26311 [3:46:13<4:14:50,  1.12s/it, loss=5.7731]
Training:  48%|████▊     | 12644/26311 [3:46:13<4:14:50,  1.12s/it, loss=5.7451]
Training:  48%|████▊     | 12645/26311 [3:46:13<3:56:46,  1.04s/it, loss=5.7451]
Training:  48%|████▊     | 12645/26311 [3:46:14<3:56:46,  1.04s/it, loss=6.0624]
Training:  48%|████▊     | 12646/26311 [3:46:14<3:51:40,  1.02s/it, loss=6.0624]
Training:  48%|████▊     | 12646/26311 [3:46:16<3:51:40,  1.02s/it, loss=5.9715]
Training:  48%|████▊     | 12647/26311 [3:46:16<4:52:45,  1.29s/it, loss=5.9715]
Training:  48%|████▊     | 12647/26311 [3:46:18<4:52:45,  1.29s/it, loss=5.6681]
Training:  48%|████▊     | 12648/26311 [3:46:18<4:51:59,  1.28s/it, loss=5.6681]
Training:  48%|████▊     | 12648/26311 [3:46:19<4:51:59,  1.28s/it, loss=5.6707]
Training:  48%|████▊     | 12649/26311 [3:46:19<4:35:06,  1.21s/it, loss=5.6707]
Training:  48%|████▊     | 12649/26311 [3:46:20<4:35:06,  1.21s/it, loss=5.9367]
Training:  48%|████▊     | 12650/26311 [3:46:20<4:17:34,  1.13s/it, loss=5.9367]
Training:  48%|████▊     | 12650/26311 [3:46:20<4:17:34,  1.13s/it, loss=5.5982]
Training:  48%|████▊     | 12651/26311 [3:46:20<3:59:48,  1.05s/it, loss=5.5982]
Training:  48%|████▊     | 12651/26311 [3:46:21<3:59:48,  1.05s/it, loss=5.6903]
Training:  48%|████▊     | 12652/26311 [3:46:21<3:49:51,  1.01s/it, loss=5.6903]
Training:  48%|████▊     | 12652/26311 [3:46:22<3:49:51,  1.01s/it, loss=6.0339]
Training:  48%|████▊     | 12653/26311 [3:46:22<3:34:21,  1.06it/s, loss=6.0339]
Training:  48%|████▊     | 12653/26311 [3:46:23<3:34:21,  1.06it/s, loss=5.4745]
Training:  48%|████▊     | 12654/26311 [3:46:23<3:27:12,  1.10it/s, loss=5.4745]
Training:  48%|████▊     | 12654/26311 [3:46:24<3:27:12,  1.10it/s, loss=5.8816]
Training:  48%|████▊     | 12655/26311 [3:46:24<4:03:51,  1.07s/it, loss=5.8816]
Training:  48%|████▊     | 12655/26311 [3:46:26<4:03:51,  1.07s/it, loss=5.7050]
Training:  48%|████▊     | 12656/26311 [3:46:26<4:11:01,  1.10s/it, loss=5.7050]
Training:  48%|████▊     | 12656/26311 [3:46:26<4:11:01,  1.10s/it, loss=5.9003]
Training:  48%|████▊     | 12657/26311 [3:46:26<3:47:08,  1.00it/s, loss=5.9003]
Training:  48%|████▊     | 12657/26311 [3:46:27<3:47:08,  1.00it/s, loss=5.6752]
Training:  48%|████▊     | 12658/26311 [3:46:27<3:48:38,  1.00s/it, loss=5.6752]
Training:  48%|████▊     | 12658/26311 [3:46:29<3:48:38,  1.00s/it, loss=5.8448]
Training:  48%|████▊     | 12659/26311 [3:46:29<4:07:32,  1.09s/it, loss=5.8448]
Training:  48%|████▊     | 12659/26311 [3:46:29<4:07:32,  1.09s/it, loss=5.5549]
Training:  48%|████▊     | 12660/26311 [3:46:29<3:41:39,  1.03it/s, loss=5.5549]
Training:  48%|████▊     | 12660/26311 [3:46:30<3:41:39,  1.03it/s, loss=5.8776]
Training:  48%|████▊     | 12661/26311 [3:46:30<3:26:16,  1.10it/s, loss=5.8776]
Training:  48%|████▊     | 12661/26311 [3:46:31<3:26:16,  1.10it/s, loss=5.8195]
Training:  48%|████▊     | 12662/26311 [3:46:31<3:09:18,  1.20it/s, loss=5.8195]
Training:  48%|████▊     | 12662/26311 [3:46:31<3:09:18,  1.20it/s, loss=5.5888]
Training:  48%|████▊     | 12663/26311 [3:46:31<2:58:08,  1.28it/s, loss=5.5888]
Training:  48%|████▊     | 12663/26311 [3:46:32<2:58:08,  1.28it/s, loss=5.8029]
Training:  48%|████▊     | 12664/26311 [3:46:32<3:00:13,  1.26it/s, loss=5.8029]
Training:  48%|████▊     | 12664/26311 [3:46:33<3:00:13,  1.26it/s, loss=5.9163]
Training:  48%|████▊     | 12665/26311 [3:46:33<3:07:30,  1.21it/s, loss=5.9163]
Training:  48%|████▊     | 12665/26311 [3:46:34<3:07:30,  1.21it/s, loss=5.7463]
Training:  48%|████▊     | 12666/26311 [3:46:34<3:01:34,  1.25it/s, loss=5.7463]
Training:  48%|████▊     | 12666/26311 [3:46:35<3:01:34,  1.25it/s, loss=5.8228]
Training:  48%|████▊     | 12667/26311 [3:46:35<3:37:07,  1.05it/s, loss=5.8228]
Training:  48%|████▊     | 12667/26311 [3:46:36<3:37:07,  1.05it/s, loss=5.6877]
Training:  48%|████▊     | 12668/26311 [3:46:36<3:34:55,  1.06it/s, loss=5.6877]
Training:  48%|████▊     | 12668/26311 [3:46:37<3:34:55,  1.06it/s, loss=5.6920]
Training:  48%|████▊     | 12669/26311 [3:46:37<3:48:14,  1.00s/it, loss=5.6920]
Training:  48%|████▊     | 12669/26311 [3:46:38<3:48:14,  1.00s/it, loss=5.6478]
Training:  48%|████▊     | 12670/26311 [3:46:38<3:33:02,  1.07it/s, loss=5.6478]
Training:  48%|████▊     | 12670/26311 [3:46:39<3:33:02,  1.07it/s, loss=5.5581]
Training:  48%|████▊     | 12671/26311 [3:46:39<3:26:45,  1.10it/s, loss=5.5581]
Training:  48%|████▊     | 12671/26311 [3:46:40<3:26:45,  1.10it/s, loss=6.1517]
Training:  48%|████▊     | 12672/26311 [3:46:40<3:13:29,  1.17it/s, loss=6.1517]
Training:  48%|████▊     | 12672/26311 [3:46:42<3:13:29,  1.17it/s, loss=5.8318]
Training:  48%|████▊     | 12673/26311 [3:46:42<4:29:13,  1.18s/it, loss=5.8318]
Training:  48%|████▊     | 12673/26311 [3:46:43<4:29:13,  1.18s/it, loss=6.0437]
Training:  48%|████▊     | 12674/26311 [3:46:43<4:22:14,  1.15s/it, loss=6.0437]
Training:  48%|████▊     | 12674/26311 [3:46:44<4:22:14,  1.15s/it, loss=5.9303]
Training:  48%|████▊     | 12675/26311 [3:46:44<4:01:48,  1.06s/it, loss=5.9303]
Training:  48%|████▊     | 12675/26311 [3:46:44<4:01:48,  1.06s/it, loss=5.7188]
Training:  48%|████▊     | 12676/26311 [3:46:44<3:43:06,  1.02it/s, loss=5.7188]
Training:  48%|████▊     | 12676/26311 [3:46:45<3:43:06,  1.02it/s, loss=5.8477]
Training:  48%|████▊     | 12677/26311 [3:46:45<3:29:28,  1.08it/s, loss=5.8477]
Training:  48%|████▊     | 12677/26311 [3:46:46<3:29:28,  1.08it/s, loss=5.6964]
Training:  48%|████▊     | 12678/26311 [3:46:46<3:55:18,  1.04s/it, loss=5.6964]
Training:  48%|████▊     | 12678/26311 [3:46:47<3:55:18,  1.04s/it, loss=5.4762]
Training:  48%|████▊     | 12679/26311 [3:46:47<3:51:16,  1.02s/it, loss=5.4762]
Training:  48%|████▊     | 12679/26311 [3:46:48<3:51:16,  1.02s/it, loss=5.8909]
Training:  48%|████▊     | 12680/26311 [3:46:48<3:48:35,  1.01s/it, loss=5.8909]
Training:  48%|████▊     | 12680/26311 [3:46:49<3:48:35,  1.01s/it, loss=6.0053]
Training:  48%|████▊     | 12681/26311 [3:46:49<3:48:16,  1.00s/it, loss=6.0053]
Training:  48%|████▊     | 12681/26311 [3:46:50<3:48:16,  1.00s/it, loss=5.7710]
Training:  48%|████▊     | 12682/26311 [3:46:50<3:29:37,  1.08it/s, loss=5.7710]
Training:  48%|████▊     | 12682/26311 [3:46:51<3:29:37,  1.08it/s, loss=5.9444]
Training:  48%|████▊     | 12683/26311 [3:46:51<3:19:17,  1.14it/s, loss=5.9444]
Training:  48%|████▊     | 12683/26311 [3:46:52<3:19:17,  1.14it/s, loss=5.7475]
Training:  48%|████▊     | 12684/26311 [3:46:52<3:20:32,  1.13it/s, loss=5.7475]
Training:  48%|████▊     | 12684/26311 [3:46:53<3:20:32,  1.13it/s, loss=5.8220]
Training:  48%|████▊     | 12685/26311 [3:46:53<3:17:46,  1.15it/s, loss=5.8220]
Training:  48%|████▊     | 12685/26311 [3:46:54<3:17:46,  1.15it/s, loss=5.8635]
Training:  48%|████▊     | 12686/26311 [3:46:54<3:54:05,  1.03s/it, loss=5.8635]
Training:  48%|████▊     | 12686/26311 [3:46:55<3:54:05,  1.03s/it, loss=5.6118]
Training:  48%|████▊     | 12687/26311 [3:46:55<3:30:46,  1.08it/s, loss=5.6118]
Training:  48%|████▊     | 12687/26311 [3:46:56<3:30:46,  1.08it/s, loss=5.6452]
Training:  48%|████▊     | 12688/26311 [3:46:56<3:31:50,  1.07it/s, loss=5.6452]
Training:  48%|████▊     | 12688/26311 [3:46:56<3:31:50,  1.07it/s, loss=6.0033]
Training:  48%|████▊     | 12689/26311 [3:46:56<3:16:52,  1.15it/s, loss=6.0033]
Training:  48%|████▊     | 12689/26311 [3:46:57<3:16:52,  1.15it/s, loss=5.9239]
Training:  48%|████▊     | 12690/26311 [3:46:57<3:12:57,  1.18it/s, loss=5.9239]
Training:  48%|████▊     | 12690/26311 [3:46:58<3:12:57,  1.18it/s, loss=5.7897]
Training:  48%|████▊     | 12691/26311 [3:46:58<3:05:55,  1.22it/s, loss=5.7897]
Training:  48%|████▊     | 12691/26311 [3:46:59<3:05:55,  1.22it/s, loss=5.4836]
Training:  48%|████▊     | 12692/26311 [3:46:59<3:05:11,  1.23it/s, loss=5.4836]
Training:  48%|████▊     | 12692/26311 [3:46:59<3:05:11,  1.23it/s, loss=5.8179]
Training:  48%|████▊     | 12693/26311 [3:46:59<3:01:54,  1.25it/s, loss=5.8179]
Training:  48%|████▊     | 12693/26311 [3:47:00<3:01:54,  1.25it/s, loss=5.7059]
Training:  48%|████▊     | 12694/26311 [3:47:00<3:00:11,  1.26it/s, loss=5.7059]
Training:  48%|████▊     | 12694/26311 [3:47:01<3:00:11,  1.26it/s, loss=5.9246]
Training:  48%|████▊     | 12695/26311 [3:47:01<2:58:13,  1.27it/s, loss=5.9246]
Training:  48%|████▊     | 12695/26311 [3:47:02<2:58:13,  1.27it/s, loss=5.7233]
Training:  48%|████▊     | 12696/26311 [3:47:02<3:28:13,  1.09it/s, loss=5.7233]
Training:  48%|████▊     | 12696/26311 [3:47:04<3:28:13,  1.09it/s, loss=5.7423]
Training:  48%|████▊     | 12697/26311 [3:47:04<3:54:16,  1.03s/it, loss=5.7423]
Training:  48%|████▊     | 12697/26311 [3:47:05<3:54:16,  1.03s/it, loss=5.9246]
Training:  48%|████▊     | 12698/26311 [3:47:05<4:06:21,  1.09s/it, loss=5.9246]
Training:  48%|████▊     | 12698/26311 [3:47:05<4:06:21,  1.09s/it, loss=5.8577]
Training:  48%|████▊     | 12699/26311 [3:47:05<3:40:14,  1.03it/s, loss=5.8577]
Training:  48%|████▊     | 12699/26311 [3:47:06<3:40:14,  1.03it/s, loss=5.3868]
Training:  48%|████▊     | 12700/26311 [3:47:06<3:35:22,  1.05it/s, loss=5.3868]
Training:  48%|████▊     | 12700/26311 [3:47:07<3:35:22,  1.05it/s, loss=5.8719]
Training:  48%|████▊     | 12701/26311 [3:47:07<3:28:50,  1.09it/s, loss=5.8719]
Training:  48%|████▊     | 12701/26311 [3:47:08<3:28:50,  1.09it/s, loss=5.6496]
Training:  48%|████▊     | 12702/26311 [3:47:08<3:39:05,  1.04it/s, loss=5.6496]
Training:  48%|████▊     | 12702/26311 [3:47:09<3:39:05,  1.04it/s, loss=5.8171]
Training:  48%|████▊     | 12703/26311 [3:47:09<3:44:52,  1.01it/s, loss=5.8171]
Training:  48%|████▊     | 12703/26311 [3:47:11<3:44:52,  1.01it/s, loss=5.7625]
Training:  48%|████▊     | 12704/26311 [3:47:11<3:59:53,  1.06s/it, loss=5.7625]
Training:  48%|████▊     | 12704/26311 [3:47:12<3:59:53,  1.06s/it, loss=5.7594]
Training:  48%|████▊     | 12705/26311 [3:47:12<4:07:15,  1.09s/it, loss=5.7594]
Training:  48%|████▊     | 12705/26311 [3:47:13<4:07:15,  1.09s/it, loss=5.9170]
Training:  48%|████▊     | 12706/26311 [3:47:13<3:47:46,  1.00s/it, loss=5.9170]
Training:  48%|████▊     | 12706/26311 [3:47:13<3:47:46,  1.00s/it, loss=5.9062]
Training:  48%|████▊     | 12707/26311 [3:47:13<3:37:53,  1.04it/s, loss=5.9062]
Training:  48%|████▊     | 12707/26311 [3:47:15<3:37:53,  1.04it/s, loss=5.7827]
Training:  48%|████▊     | 12708/26311 [3:47:15<3:56:51,  1.04s/it, loss=5.7827]
Training:  48%|████▊     | 12708/26311 [3:47:16<3:56:51,  1.04s/it, loss=5.9571]
Training:  48%|████▊     | 12709/26311 [3:47:16<3:51:42,  1.02s/it, loss=5.9571]
Training:  48%|████▊     | 12709/26311 [3:47:16<3:51:42,  1.02s/it, loss=5.8587]
Training:  48%|████▊     | 12710/26311 [3:47:16<3:36:19,  1.05it/s, loss=5.8587]
Training:  48%|████▊     | 12710/26311 [3:47:17<3:36:19,  1.05it/s, loss=5.6226]
Training:  48%|████▊     | 12711/26311 [3:47:17<3:31:00,  1.07it/s, loss=5.6226]
Training:  48%|████▊     | 12711/26311 [3:47:18<3:31:00,  1.07it/s, loss=5.6848]
Training:  48%|████▊     | 12712/26311 [3:47:18<3:44:25,  1.01it/s, loss=5.6848]
Training:  48%|████▊     | 12712/26311 [3:47:19<3:44:25,  1.01it/s, loss=5.8093]
Training:  48%|████▊     | 12713/26311 [3:47:19<3:45:28,  1.01it/s, loss=5.8093]
Training:  48%|████▊     | 12713/26311 [3:47:20<3:45:28,  1.01it/s, loss=5.6859]
Training:  48%|████▊     | 12714/26311 [3:47:20<3:38:37,  1.04it/s, loss=5.6859]
Training:  48%|████▊     | 12714/26311 [3:47:21<3:38:37,  1.04it/s, loss=6.0132]
Training:  48%|████▊     | 12715/26311 [3:47:21<3:36:32,  1.05it/s, loss=6.0132]
Training:  48%|████▊     | 12715/26311 [3:47:22<3:36:32,  1.05it/s, loss=5.7853]
Training:  48%|████▊     | 12716/26311 [3:47:22<3:32:41,  1.07it/s, loss=5.7853]
Training:  48%|████▊     | 12716/26311 [3:47:23<3:32:41,  1.07it/s, loss=5.8891]
Training:  48%|████▊     | 12717/26311 [3:47:23<3:16:56,  1.15it/s, loss=5.8891]
Training:  48%|████▊     | 12717/26311 [3:47:24<3:16:56,  1.15it/s, loss=5.9485]
Training:  48%|████▊     | 12718/26311 [3:47:24<3:26:53,  1.10it/s, loss=5.9485]
Training:  48%|████▊     | 12718/26311 [3:47:25<3:26:53,  1.10it/s, loss=5.6310]
Training:  48%|████▊     | 12719/26311 [3:47:25<3:39:55,  1.03it/s, loss=5.6310]
Training:  48%|████▊     | 12719/26311 [3:47:26<3:39:55,  1.03it/s, loss=6.0348]
Training:  48%|████▊     | 12720/26311 [3:47:26<3:50:28,  1.02s/it, loss=6.0348]
Training:  48%|████▊     | 12720/26311 [3:47:27<3:50:28,  1.02s/it, loss=5.8314]
Training:  48%|████▊     | 12721/26311 [3:47:27<3:31:08,  1.07it/s, loss=5.8314]
Training:  48%|████▊     | 12721/26311 [3:47:28<3:31:08,  1.07it/s, loss=5.6518]
Training:  48%|████▊     | 12722/26311 [3:47:28<3:38:43,  1.04it/s, loss=5.6518]
Training:  48%|████▊     | 12722/26311 [3:47:29<3:38:43,  1.04it/s, loss=5.9893]
Training:  48%|████▊     | 12723/26311 [3:47:29<3:22:12,  1.12it/s, loss=5.9893]
Training:  48%|████▊     | 12723/26311 [3:47:31<3:22:12,  1.12it/s, loss=5.9328]
Training:  48%|████▊     | 12724/26311 [3:47:31<5:10:50,  1.37s/it, loss=5.9328]
Training:  48%|████▊     | 12724/26311 [3:47:32<5:10:50,  1.37s/it, loss=5.5684]
Training:  48%|████▊     | 12725/26311 [3:47:32<4:36:44,  1.22s/it, loss=5.5684]
Training:  48%|████▊     | 12725/26311 [3:47:33<4:36:44,  1.22s/it, loss=5.9775]
Training:  48%|████▊     | 12726/26311 [3:47:33<4:12:50,  1.12s/it, loss=5.9775]
Training:  48%|████▊     | 12726/26311 [3:47:34<4:12:50,  1.12s/it, loss=5.5504]
Training:  48%|████▊     | 12727/26311 [3:47:34<3:57:35,  1.05s/it, loss=5.5504]
Training:  48%|████▊     | 12727/26311 [3:47:34<3:57:35,  1.05s/it, loss=5.8156]
Training:  48%|████▊     | 12728/26311 [3:47:34<3:35:28,  1.05it/s, loss=5.8156]
Training:  48%|████▊     | 12728/26311 [3:47:35<3:35:28,  1.05it/s, loss=5.6671]
Training:  48%|████▊     | 12729/26311 [3:47:35<3:12:25,  1.18it/s, loss=5.6671]
Training:  48%|████▊     | 12729/26311 [3:47:36<3:12:25,  1.18it/s, loss=5.8827]
Training:  48%|████▊     | 12730/26311 [3:47:36<3:10:42,  1.19it/s, loss=5.8827]
Training:  48%|████▊     | 12730/26311 [3:47:37<3:10:42,  1.19it/s, loss=5.5229]
Training:  48%|████▊     | 12731/26311 [3:47:37<3:32:34,  1.06it/s, loss=5.5229]
Training:  48%|████▊     | 12731/26311 [3:47:38<3:32:34,  1.06it/s, loss=5.5774]
Training:  48%|████▊     | 12732/26311 [3:47:38<3:22:55,  1.12it/s, loss=5.5774]
Training:  48%|████▊     | 12732/26311 [3:47:39<3:22:55,  1.12it/s, loss=5.7206]
Training:  48%|████▊     | 12733/26311 [3:47:39<3:39:56,  1.03it/s, loss=5.7206]
Training:  48%|████▊     | 12733/26311 [3:47:40<3:39:56,  1.03it/s, loss=5.7594]
Training:  48%|████▊     | 12734/26311 [3:47:40<4:06:48,  1.09s/it, loss=5.7594]
Training:  48%|████▊     | 12734/26311 [3:47:41<4:06:48,  1.09s/it, loss=5.6004]
Training:  48%|████▊     | 12735/26311 [3:47:41<3:58:23,  1.05s/it, loss=5.6004]
Training:  48%|████▊     | 12735/26311 [3:47:42<3:58:23,  1.05s/it, loss=5.7751]
Training:  48%|████▊     | 12736/26311 [3:47:42<3:58:24,  1.05s/it, loss=5.7751]
Training:  48%|████▊     | 12736/26311 [3:47:43<3:58:24,  1.05s/it, loss=5.7963]
Training:  48%|████▊     | 12737/26311 [3:47:43<3:50:46,  1.02s/it, loss=5.7963]
Training:  48%|████▊     | 12737/26311 [3:47:44<3:50:46,  1.02s/it, loss=6.0433]
Training:  48%|████▊     | 12738/26311 [3:47:44<3:27:38,  1.09it/s, loss=6.0433]
Training:  48%|████▊     | 12738/26311 [3:47:45<3:27:38,  1.09it/s, loss=5.7727]
Training:  48%|████▊     | 12739/26311 [3:47:45<3:36:48,  1.04it/s, loss=5.7727]
Training:  48%|████▊     | 12739/26311 [3:47:46<3:36:48,  1.04it/s, loss=5.4565]
Training:  48%|████▊     | 12740/26311 [3:47:46<4:05:45,  1.09s/it, loss=5.4565]
Training:  48%|████▊     | 12740/26311 [3:47:47<4:05:45,  1.09s/it, loss=5.6307]
Training:  48%|████▊     | 12741/26311 [3:47:47<3:50:42,  1.02s/it, loss=5.6307]
Training:  48%|████▊     | 12741/26311 [3:47:48<3:50:42,  1.02s/it, loss=5.8479]
Training:  48%|████▊     | 12742/26311 [3:47:48<4:02:54,  1.07s/it, loss=5.8479]
Training:  48%|████▊     | 12742/26311 [3:47:50<4:02:54,  1.07s/it, loss=5.9391]
Training:  48%|████▊     | 12743/26311 [3:47:50<4:15:06,  1.13s/it, loss=5.9391]
Training:  48%|████▊     | 12743/26311 [3:47:51<4:15:06,  1.13s/it, loss=5.8408]
Training:  48%|████▊     | 12744/26311 [3:47:51<4:08:33,  1.10s/it, loss=5.8408]
Training:  48%|████▊     | 12744/26311 [3:47:52<4:08:33,  1.10s/it, loss=5.9057]
Training:  48%|████▊     | 12745/26311 [3:47:52<3:54:57,  1.04s/it, loss=5.9057]
Training:  48%|████▊     | 12745/26311 [3:47:52<3:54:57,  1.04s/it, loss=5.9258]
Training:  48%|████▊     | 12746/26311 [3:47:52<3:38:06,  1.04it/s, loss=5.9258]
Training:  48%|████▊     | 12746/26311 [3:47:54<3:38:06,  1.04it/s, loss=5.7904]
Training:  48%|████▊     | 12747/26311 [3:47:54<3:55:51,  1.04s/it, loss=5.7904]
Training:  48%|████▊     | 12747/26311 [3:47:55<3:55:51,  1.04s/it, loss=5.7873]
Training:  48%|████▊     | 12748/26311 [3:47:55<4:08:07,  1.10s/it, loss=5.7873]
Training:  48%|████▊     | 12748/26311 [3:47:56<4:08:07,  1.10s/it, loss=5.7104]
Training:  48%|████▊     | 12749/26311 [3:47:56<4:20:42,  1.15s/it, loss=5.7104]
Training:  48%|████▊     | 12749/26311 [3:47:57<4:20:42,  1.15s/it, loss=5.9391]
Training:  48%|████▊     | 12750/26311 [3:47:57<4:05:49,  1.09s/it, loss=5.9391]
Training:  48%|████▊     | 12750/26311 [3:47:59<4:05:49,  1.09s/it, loss=5.7161]
Training:  48%|████▊     | 12751/26311 [3:47:59<4:40:54,  1.24s/it, loss=5.7161]
Training:  48%|████▊     | 12751/26311 [3:47:59<4:40:54,  1.24s/it, loss=5.8337]
Training:  48%|████▊     | 12752/26311 [3:47:59<4:01:10,  1.07s/it, loss=5.8337]
Training:  48%|████▊     | 12752/26311 [3:48:01<4:01:10,  1.07s/it, loss=5.6243]
Training:  48%|████▊     | 12753/26311 [3:48:01<4:08:52,  1.10s/it, loss=5.6243]
Training:  48%|████▊     | 12753/26311 [3:48:01<4:08:52,  1.10s/it, loss=5.7603]
Training:  48%|████▊     | 12754/26311 [3:48:01<3:54:05,  1.04s/it, loss=5.7603]
Training:  48%|████▊     | 12754/26311 [3:48:02<3:54:05,  1.04s/it, loss=5.7046]
Training:  48%|████▊     | 12755/26311 [3:48:02<3:38:36,  1.03it/s, loss=5.7046]
Training:  48%|████▊     | 12755/26311 [3:48:03<3:38:36,  1.03it/s, loss=5.4706]
Training:  48%|████▊     | 12756/26311 [3:48:03<3:53:58,  1.04s/it, loss=5.4706]
Training:  48%|████▊     | 12756/26311 [3:48:04<3:53:58,  1.04s/it, loss=5.8548]
Training:  48%|████▊     | 12757/26311 [3:48:04<3:51:57,  1.03s/it, loss=5.8548]
Training:  48%|████▊     | 12757/26311 [3:48:05<3:51:57,  1.03s/it, loss=5.7204]
Training:  48%|████▊     | 12758/26311 [3:48:05<3:28:34,  1.08it/s, loss=5.7204]
Training:  48%|████▊     | 12758/26311 [3:48:07<3:28:34,  1.08it/s, loss=5.5616]
Training:  48%|████▊     | 12759/26311 [3:48:07<4:00:17,  1.06s/it, loss=5.5616]
Training:  48%|████▊     | 12759/26311 [3:48:07<4:00:17,  1.06s/it, loss=5.7765]
Training:  48%|████▊     | 12760/26311 [3:48:07<3:48:03,  1.01s/it, loss=5.7765]
Training:  48%|████▊     | 12760/26311 [3:48:10<3:48:03,  1.01s/it, loss=5.5166]
Training:  49%|████▊     | 12761/26311 [3:48:10<5:30:39,  1.46s/it, loss=5.5166]
Training:  49%|████▊     | 12761/26311 [3:48:11<5:30:39,  1.46s/it, loss=5.3923]
Training:  49%|████▊     | 12762/26311 [3:48:11<5:03:49,  1.35s/it, loss=5.3923]
Training:  49%|████▊     | 12762/26311 [3:48:12<5:03:49,  1.35s/it, loss=5.8114]
Training:  49%|████▊     | 12763/26311 [3:48:12<4:51:37,  1.29s/it, loss=5.8114]
Training:  49%|████▊     | 12763/26311 [3:48:13<4:51:37,  1.29s/it, loss=5.8845]
Training:  49%|████▊     | 12764/26311 [3:48:13<4:16:23,  1.14s/it, loss=5.8845]
Training:  49%|████▊     | 12764/26311 [3:48:14<4:16:23,  1.14s/it, loss=5.9206]
Training:  49%|████▊     | 12765/26311 [3:48:14<4:08:45,  1.10s/it, loss=5.9206]
Training:  49%|████▊     | 12765/26311 [3:48:15<4:08:45,  1.10s/it, loss=5.7037]
Training:  49%|████▊     | 12766/26311 [3:48:15<4:02:37,  1.07s/it, loss=5.7037]
Training:  49%|████▊     | 12766/26311 [3:48:16<4:02:37,  1.07s/it, loss=5.7037]
Training:  49%|████▊     | 12767/26311 [3:48:16<3:43:26,  1.01it/s, loss=5.7037]
Training:  49%|████▊     | 12767/26311 [3:48:17<3:43:26,  1.01it/s, loss=5.7837]
Training:  49%|████▊     | 12768/26311 [3:48:17<3:59:11,  1.06s/it, loss=5.7837]
Training:  49%|████▊     | 12768/26311 [3:48:19<3:59:11,  1.06s/it, loss=5.6345]
Training:  49%|████▊     | 12769/26311 [3:48:19<5:00:18,  1.33s/it, loss=5.6345]
Training:  49%|████▊     | 12769/26311 [3:48:21<5:00:18,  1.33s/it, loss=5.5788]
Training:  49%|████▊     | 12770/26311 [3:48:21<6:06:46,  1.63s/it, loss=5.5788]
Training:  49%|████▊     | 12770/26311 [3:48:22<6:06:46,  1.63s/it, loss=5.6288]
Training:  49%|████▊     | 12771/26311 [3:48:22<5:37:47,  1.50s/it, loss=5.6288]
Training:  49%|████▊     | 12771/26311 [3:48:23<5:37:47,  1.50s/it, loss=5.8482]
Training:  49%|████▊     | 12772/26311 [3:48:23<4:56:07,  1.31s/it, loss=5.8482]
Training:  49%|████▊     | 12772/26311 [3:48:24<4:56:07,  1.31s/it, loss=5.9086]
Training:  49%|████▊     | 12773/26311 [3:48:24<4:20:42,  1.16s/it, loss=5.9086]
Training:  49%|████▊     | 12773/26311 [3:48:26<4:20:42,  1.16s/it, loss=5.8347]
Training:  49%|████▊     | 12774/26311 [3:48:26<4:39:41,  1.24s/it, loss=5.8347]
Training:  49%|████▊     | 12774/26311 [3:48:27<4:39:41,  1.24s/it, loss=6.1257]
Training:  49%|████▊     | 12775/26311 [3:48:27<4:30:15,  1.20s/it, loss=6.1257]
Training:  49%|████▊     | 12775/26311 [3:48:28<4:30:15,  1.20s/it, loss=5.7893]
Training:  49%|████▊     | 12776/26311 [3:48:28<4:17:33,  1.14s/it, loss=5.7893]
Training:  49%|████▊     | 12776/26311 [3:48:29<4:17:33,  1.14s/it, loss=5.6450]
Training:  49%|████▊     | 12777/26311 [3:48:29<3:57:15,  1.05s/it, loss=5.6450]
Training:  49%|████▊     | 12777/26311 [3:48:30<3:57:15,  1.05s/it, loss=5.7289]
Training:  49%|████▊     | 12778/26311 [3:48:30<3:54:08,  1.04s/it, loss=5.7289]
Training:  49%|████▊     | 12778/26311 [3:48:31<3:54:08,  1.04s/it, loss=5.4206]
Training:  49%|████▊     | 12779/26311 [3:48:31<4:13:35,  1.12s/it, loss=5.4206]
Training:  49%|████▊     | 12779/26311 [3:48:32<4:13:35,  1.12s/it, loss=5.9171]
Training:  49%|████▊     | 12780/26311 [3:48:32<3:53:39,  1.04s/it, loss=5.9171]
Training:  49%|████▊     | 12780/26311 [3:48:33<3:53:39,  1.04s/it, loss=5.9777]
Training:  49%|████▊     | 12781/26311 [3:48:33<3:42:13,  1.01it/s, loss=5.9777]
Training:  49%|████▊     | 12781/26311 [3:48:34<3:42:13,  1.01it/s, loss=5.5936]
Training:  49%|████▊     | 12782/26311 [3:48:34<3:44:25,  1.00it/s, loss=5.5936]
Training:  49%|████▊     | 12782/26311 [3:48:35<3:44:25,  1.00it/s, loss=5.8381]
Training:  49%|████▊     | 12783/26311 [3:48:35<3:52:27,  1.03s/it, loss=5.8381]
Training:  49%|████▊     | 12783/26311 [3:48:36<3:52:27,  1.03s/it, loss=5.8391]
Training:  49%|████▊     | 12784/26311 [3:48:36<3:51:54,  1.03s/it, loss=5.8391]
Training:  49%|████▊     | 12784/26311 [3:48:36<3:51:54,  1.03s/it, loss=5.6722]
Training:  49%|████▊     | 12785/26311 [3:48:36<3:33:46,  1.05it/s, loss=5.6722]
Training:  49%|████▊     | 12785/26311 [3:48:38<3:33:46,  1.05it/s, loss=5.5996]
Training:  49%|████▊     | 12786/26311 [3:48:38<4:13:24,  1.12s/it, loss=5.5996]
Training:  49%|████▊     | 12786/26311 [3:48:39<4:13:24,  1.12s/it, loss=5.8523]
Training:  49%|████▊     | 12787/26311 [3:48:39<3:44:21,  1.00it/s, loss=5.8523]
Training:  49%|████▊     | 12787/26311 [3:48:40<3:44:21,  1.00it/s, loss=6.0167]
Training:  49%|████▊     | 12788/26311 [3:48:40<3:59:42,  1.06s/it, loss=6.0167]
Training:  49%|████▊     | 12788/26311 [3:48:41<3:59:42,  1.06s/it, loss=5.8561]
Training:  49%|████▊     | 12789/26311 [3:48:41<3:41:39,  1.02it/s, loss=5.8561]
Training:  49%|████▊     | 12789/26311 [3:48:41<3:41:39,  1.02it/s, loss=5.8931]
Training:  49%|████▊     | 12790/26311 [3:48:41<3:25:27,  1.10it/s, loss=5.8931]
Training:  49%|████▊     | 12790/26311 [3:48:42<3:25:27,  1.10it/s, loss=5.7788]
Training:  49%|████▊     | 12791/26311 [3:48:42<3:21:35,  1.12it/s, loss=5.7788]
Training:  49%|████▊     | 12791/26311 [3:48:43<3:21:35,  1.12it/s, loss=5.8547]
Training:  49%|████▊     | 12792/26311 [3:48:43<3:10:26,  1.18it/s, loss=5.8547]
Training:  49%|████▊     | 12792/26311 [3:48:44<3:10:26,  1.18it/s, loss=5.5088]
Training:  49%|████▊     | 12793/26311 [3:48:44<3:19:59,  1.13it/s, loss=5.5088]
Training:  49%|████▊     | 12793/26311 [3:48:45<3:19:59,  1.13it/s, loss=5.9806]
Training:  49%|████▊     | 12794/26311 [3:48:45<3:20:26,  1.12it/s, loss=5.9806]
Training:  49%|████▊     | 12794/26311 [3:48:46<3:20:26,  1.12it/s, loss=5.8386]
Training:  49%|████▊     | 12795/26311 [3:48:46<3:25:25,  1.10it/s, loss=5.8386]
Training:  49%|████▊     | 12795/26311 [3:48:47<3:25:25,  1.10it/s, loss=5.7190]
Training:  49%|████▊     | 12796/26311 [3:48:47<3:21:02,  1.12it/s, loss=5.7190]
Training:  49%|████▊     | 12796/26311 [3:48:48<3:21:02,  1.12it/s, loss=6.0196]
Training:  49%|████▊     | 12797/26311 [3:48:48<3:13:26,  1.16it/s, loss=6.0196]
Training:  49%|████▊     | 12797/26311 [3:48:49<3:13:26,  1.16it/s, loss=5.8994]
Training:  49%|████▊     | 12798/26311 [3:48:49<3:36:43,  1.04it/s, loss=5.8994]
Training:  49%|████▊     | 12798/26311 [3:48:50<3:36:43,  1.04it/s, loss=5.9897]
Training:  49%|████▊     | 12799/26311 [3:48:50<3:35:20,  1.05it/s, loss=5.9897]
Training:  49%|████▊     | 12799/26311 [3:48:51<3:35:20,  1.05it/s, loss=5.5799]
Training:  49%|████▊     | 12800/26311 [3:48:51<4:01:21,  1.07s/it, loss=5.5799]
Training:  49%|████▊     | 12800/26311 [3:48:52<4:01:21,  1.07s/it, loss=5.4872]
Training:  49%|████▊     | 12801/26311 [3:48:52<4:20:36,  1.16s/it, loss=5.4872]
Training:  49%|████▊     | 12801/26311 [3:48:53<4:20:36,  1.16s/it, loss=5.3633]
Training:  49%|████▊     | 12802/26311 [3:48:53<4:02:08,  1.08s/it, loss=5.3633]
Training:  49%|████▊     | 12802/26311 [3:48:55<4:02:08,  1.08s/it, loss=5.9568]
Training:  49%|████▊     | 12803/26311 [3:48:55<4:17:44,  1.14s/it, loss=5.9568]
Training:  49%|████▊     | 12803/26311 [3:48:56<4:17:44,  1.14s/it, loss=5.5249]
Training:  49%|████▊     | 12804/26311 [3:48:56<4:28:25,  1.19s/it, loss=5.5249]
Training:  49%|████▊     | 12804/26311 [3:48:57<4:28:25,  1.19s/it, loss=5.8302]
Training:  49%|████▊     | 12805/26311 [3:48:57<4:07:42,  1.10s/it, loss=5.8302]
Training:  49%|████▊     | 12805/26311 [3:48:58<4:07:42,  1.10s/it, loss=5.7180]
Training:  49%|████▊     | 12806/26311 [3:48:58<3:43:45,  1.01it/s, loss=5.7180]
Training:  49%|████▊     | 12806/26311 [3:48:58<3:43:45,  1.01it/s, loss=5.7301]
Training:  49%|████▊     | 12807/26311 [3:48:58<3:41:37,  1.02it/s, loss=5.7301]
Training:  49%|████▊     | 12807/26311 [3:48:59<3:41:37,  1.02it/s, loss=5.7939]
Training:  49%|████▊     | 12808/26311 [3:48:59<3:37:30,  1.03it/s, loss=5.7939]
Training:  49%|████▊     | 12808/26311 [3:49:00<3:37:30,  1.03it/s, loss=5.7599]
Training:  49%|████▊     | 12809/26311 [3:49:00<3:35:00,  1.05it/s, loss=5.7599]
Training:  49%|████▊     | 12809/26311 [3:49:02<3:35:00,  1.05it/s, loss=5.8887]
Training:  49%|████▊     | 12810/26311 [3:49:02<4:12:58,  1.12s/it, loss=5.8887]
Training:  49%|████▊     | 12810/26311 [3:49:03<4:12:58,  1.12s/it, loss=5.7992]
Training:  49%|████▊     | 12811/26311 [3:49:03<3:59:31,  1.06s/it, loss=5.7992]
Training:  49%|████▊     | 12811/26311 [3:49:04<3:59:31,  1.06s/it, loss=5.8076]
Training:  49%|████▊     | 12812/26311 [3:49:04<3:39:48,  1.02it/s, loss=5.8076]
Training:  49%|████▊     | 12812/26311 [3:49:06<3:39:48,  1.02it/s, loss=5.9620]
Training:  49%|████▊     | 12813/26311 [3:49:06<5:49:26,  1.55s/it, loss=5.9620]
Training:  49%|████▊     | 12813/26311 [3:49:07<5:49:26,  1.55s/it, loss=5.8703]
Training:  49%|████▊     | 12814/26311 [3:49:07<5:02:01,  1.34s/it, loss=5.8703]
Training:  49%|████▊     | 12814/26311 [3:49:08<5:02:01,  1.34s/it, loss=5.6520]
Training:  49%|████▊     | 12815/26311 [3:49:08<4:48:00,  1.28s/it, loss=5.6520]
Training:  49%|████▊     | 12815/26311 [3:49:09<4:48:00,  1.28s/it, loss=5.6897]
Training:  49%|████▊     | 12816/26311 [3:49:09<4:24:28,  1.18s/it, loss=5.6897]
Training:  49%|████▊     | 12816/26311 [3:49:10<4:24:28,  1.18s/it, loss=5.8541]
Training:  49%|████▊     | 12817/26311 [3:49:10<4:19:57,  1.16s/it, loss=5.8541]
Training:  49%|████▊     | 12817/26311 [3:49:12<4:19:57,  1.16s/it, loss=5.8801]
Training:  49%|████▊     | 12818/26311 [3:49:12<4:22:58,  1.17s/it, loss=5.8801]
Training:  49%|████▊     | 12818/26311 [3:49:15<4:22:58,  1.17s/it, loss=5.8477]
Training:  49%|████▊     | 12819/26311 [3:49:15<6:26:47,  1.72s/it, loss=5.8477]
Training:  49%|████▊     | 12819/26311 [3:49:15<6:26:47,  1.72s/it, loss=5.7501]
Training:  49%|████▊     | 12820/26311 [3:49:15<5:21:57,  1.43s/it, loss=5.7501]
Training:  49%|████▊     | 12820/26311 [3:49:17<5:21:57,  1.43s/it, loss=5.9074]
Training:  49%|████▊     | 12821/26311 [3:49:17<5:31:38,  1.48s/it, loss=5.9074]
Training:  49%|████▊     | 12821/26311 [3:49:18<5:31:38,  1.48s/it, loss=5.7842]
Training:  49%|████▊     | 12822/26311 [3:49:18<4:45:38,  1.27s/it, loss=5.7842]
Training:  49%|████▊     | 12822/26311 [3:49:19<4:45:38,  1.27s/it, loss=5.8448]
Training:  49%|████▊     | 12823/26311 [3:49:19<4:46:52,  1.28s/it, loss=5.8448]
Training:  49%|████▊     | 12823/26311 [3:49:20<4:46:52,  1.28s/it, loss=5.9803]
Training:  49%|████▊     | 12824/26311 [3:49:20<4:14:54,  1.13s/it, loss=5.9803]
Training:  49%|████▊     | 12824/26311 [3:49:22<4:14:54,  1.13s/it, loss=5.7331]
Training:  49%|████▊     | 12825/26311 [3:49:22<5:05:18,  1.36s/it, loss=5.7331]
Training:  49%|████▊     | 12825/26311 [3:49:22<5:05:18,  1.36s/it, loss=5.8929]
Training:  49%|████▊     | 12826/26311 [3:49:22<4:18:46,  1.15s/it, loss=5.8929]
Training:  49%|████▊     | 12826/26311 [3:49:23<4:18:46,  1.15s/it, loss=5.6417]
Training:  49%|████▉     | 12827/26311 [3:49:23<3:59:40,  1.07s/it, loss=5.6417]
Training:  49%|████▉     | 12827/26311 [3:49:24<3:59:40,  1.07s/it, loss=5.9127]
Training:  49%|████▉     | 12828/26311 [3:49:24<3:37:52,  1.03it/s, loss=5.9127]
Training:  49%|████▉     | 12828/26311 [3:49:25<3:37:52,  1.03it/s, loss=5.7124]
Training:  49%|████▉     | 12829/26311 [3:49:25<3:26:12,  1.09it/s, loss=5.7124]
Training:  49%|████▉     | 12829/26311 [3:49:26<3:26:12,  1.09it/s, loss=5.5549]
Training:  49%|████▉     | 12830/26311 [3:49:26<3:31:40,  1.06it/s, loss=5.5549]
Training:  49%|████▉     | 12830/26311 [3:49:28<3:31:40,  1.06it/s, loss=5.7090]
Training:  49%|████▉     | 12831/26311 [3:49:28<5:05:57,  1.36s/it, loss=5.7090]
Training:  49%|████▉     | 12831/26311 [3:49:29<5:05:57,  1.36s/it, loss=5.8253]
Training:  49%|████▉     | 12832/26311 [3:49:29<4:44:00,  1.26s/it, loss=5.8253]
Training:  49%|████▉     | 12832/26311 [3:49:32<4:44:00,  1.26s/it, loss=5.8557]
Training:  49%|████▉     | 12833/26311 [3:49:32<6:04:48,  1.62s/it, loss=5.8557]
Training:  49%|████▉     | 12833/26311 [3:49:33<6:04:48,  1.62s/it, loss=5.7966]
Training:  49%|████▉     | 12834/26311 [3:49:33<5:35:45,  1.49s/it, loss=5.7966]
Training:  49%|████▉     | 12834/26311 [3:49:34<5:35:45,  1.49s/it, loss=5.6907]
Training:  49%|████▉     | 12835/26311 [3:49:34<5:16:53,  1.41s/it, loss=5.6907]
Training:  49%|████▉     | 12835/26311 [3:49:35<5:16:53,  1.41s/it, loss=5.7478]
Training:  49%|████▉     | 12836/26311 [3:49:35<4:42:10,  1.26s/it, loss=5.7478]
Training:  49%|████▉     | 12836/26311 [3:49:36<4:42:10,  1.26s/it, loss=5.6611]
Training:  49%|████▉     | 12837/26311 [3:49:36<4:25:36,  1.18s/it, loss=5.6611]
Training:  49%|████▉     | 12837/26311 [3:49:37<4:25:36,  1.18s/it, loss=5.5716]
Training:  49%|████▉     | 12838/26311 [3:49:37<4:12:53,  1.13s/it, loss=5.5716]
Training:  49%|████▉     | 12838/26311 [3:49:38<4:12:53,  1.13s/it, loss=5.3857]
Training:  49%|████▉     | 12839/26311 [3:49:38<4:01:33,  1.08s/it, loss=5.3857]
Training:  49%|████▉     | 12839/26311 [3:49:39<4:01:33,  1.08s/it, loss=5.7924]
Training:  49%|████▉     | 12840/26311 [3:49:39<3:43:47,  1.00it/s, loss=5.7924]
Training:  49%|████▉     | 12840/26311 [3:49:39<3:43:47,  1.00it/s, loss=5.7620]
Training:  49%|████▉     | 12841/26311 [3:49:39<3:22:01,  1.11it/s, loss=5.7620]
Training:  49%|████▉     | 12841/26311 [3:49:40<3:22:01,  1.11it/s, loss=5.6311]
Training:  49%|████▉     | 12842/26311 [3:49:40<3:31:20,  1.06it/s, loss=5.6311]
Training:  49%|████▉     | 12842/26311 [3:49:42<3:31:20,  1.06it/s, loss=5.8722]
Training:  49%|████▉     | 12843/26311 [3:49:42<3:40:49,  1.02it/s, loss=5.8722]
Training:  49%|████▉     | 12843/26311 [3:49:43<3:40:49,  1.02it/s, loss=5.6168]
Training:  49%|████▉     | 12844/26311 [3:49:43<3:38:49,  1.03it/s, loss=5.6168]
Training:  49%|████▉     | 12844/26311 [3:49:43<3:38:49,  1.03it/s, loss=5.8064]
Training:  49%|████▉     | 12845/26311 [3:49:43<3:24:05,  1.10it/s, loss=5.8064]
Training:  49%|████▉     | 12845/26311 [3:49:47<3:24:05,  1.10it/s, loss=6.0500]
Training:  49%|████▉     | 12846/26311 [3:49:47<6:51:43,  1.83s/it, loss=6.0500]
Training:  49%|████▉     | 12846/26311 [3:49:48<6:51:43,  1.83s/it, loss=5.9646]
Training:  49%|████▉     | 12847/26311 [3:49:48<5:55:30,  1.58s/it, loss=5.9646]
Training:  49%|████▉     | 12847/26311 [3:49:49<5:55:30,  1.58s/it, loss=5.7245]
Training:  49%|████▉     | 12848/26311 [3:49:49<4:47:31,  1.28s/it, loss=5.7245]
Training:  49%|████▉     | 12848/26311 [3:49:50<4:47:31,  1.28s/it, loss=5.9895]
Training:  49%|████▉     | 12849/26311 [3:49:50<4:46:11,  1.28s/it, loss=5.9895]
Training:  49%|████▉     | 12849/26311 [3:49:51<4:46:11,  1.28s/it, loss=5.8500]
Training:  49%|████▉     | 12850/26311 [3:49:51<4:08:22,  1.11s/it, loss=5.8500]
Training:  49%|████▉     | 12850/26311 [3:49:52<4:08:22,  1.11s/it, loss=5.6348]
Training:  49%|████▉     | 12851/26311 [3:49:52<4:10:01,  1.11s/it, loss=5.6348]
Training:  49%|████▉     | 12851/26311 [3:49:53<4:10:01,  1.11s/it, loss=5.8826]
Training:  49%|████▉     | 12852/26311 [3:49:53<4:01:55,  1.08s/it, loss=5.8826]
Training:  49%|████▉     | 12852/26311 [3:49:54<4:01:55,  1.08s/it, loss=5.6118]
Training:  49%|████▉     | 12853/26311 [3:49:54<3:57:40,  1.06s/it, loss=5.6118]
Training:  49%|████▉     | 12853/26311 [3:49:55<3:57:40,  1.06s/it, loss=5.6826]
Training:  49%|████▉     | 12854/26311 [3:49:55<3:49:07,  1.02s/it, loss=5.6826]
Training:  49%|████▉     | 12854/26311 [3:49:56<3:49:07,  1.02s/it, loss=5.4958]
Training:  49%|████▉     | 12855/26311 [3:49:56<3:30:26,  1.07it/s, loss=5.4958]
Training:  49%|████▉     | 12855/26311 [3:49:57<3:30:26,  1.07it/s, loss=5.5114]
Training:  49%|████▉     | 12856/26311 [3:49:57<3:30:58,  1.06it/s, loss=5.5114]
Training:  49%|████▉     | 12856/26311 [3:49:57<3:30:58,  1.06it/s, loss=6.0123]
Training:  49%|████▉     | 12857/26311 [3:49:57<3:09:43,  1.18it/s, loss=6.0123]
Training:  49%|████▉     | 12857/26311 [3:49:58<3:09:43,  1.18it/s, loss=5.9060]
Training:  49%|████▉     | 12858/26311 [3:49:58<3:35:48,  1.04it/s, loss=5.9060]
Training:  49%|████▉     | 12858/26311 [3:50:00<3:35:48,  1.04it/s, loss=5.7275]
Training:  49%|████▉     | 12859/26311 [3:50:00<3:52:37,  1.04s/it, loss=5.7275]
Training:  49%|████▉     | 12859/26311 [3:50:01<3:52:37,  1.04s/it, loss=5.8735]
Training:  49%|████▉     | 12860/26311 [3:50:01<3:41:05,  1.01it/s, loss=5.8735]
Training:  49%|████▉     | 12860/26311 [3:50:01<3:41:05,  1.01it/s, loss=5.9679]
Training:  49%|████▉     | 12861/26311 [3:50:01<3:35:18,  1.04it/s, loss=5.9679]
Training:  49%|████▉     | 12861/26311 [3:50:02<3:35:18,  1.04it/s, loss=5.4829]
Training:  49%|████▉     | 12862/26311 [3:50:02<3:41:47,  1.01it/s, loss=5.4829]
Training:  49%|████▉     | 12862/26311 [3:50:05<3:41:47,  1.01it/s, loss=5.8322]
Training:  49%|████▉     | 12863/26311 [3:50:05<5:37:51,  1.51s/it, loss=5.8322]
Training:  49%|████▉     | 12863/26311 [3:50:06<5:37:51,  1.51s/it, loss=5.7894]
Training:  49%|████▉     | 12864/26311 [3:50:06<4:50:52,  1.30s/it, loss=5.7894]
Training:  49%|████▉     | 12864/26311 [3:50:07<4:50:52,  1.30s/it, loss=5.6544]
Training:  49%|████▉     | 12865/26311 [3:50:07<4:25:24,  1.18s/it, loss=5.6544]
Training:  49%|████▉     | 12865/26311 [3:50:08<4:25:24,  1.18s/it, loss=5.9652]
Training:  49%|████▉     | 12866/26311 [3:50:08<4:14:06,  1.13s/it, loss=5.9652]
Training:  49%|████▉     | 12866/26311 [3:50:09<4:14:06,  1.13s/it, loss=5.5824]
Training:  49%|████▉     | 12867/26311 [3:50:09<4:00:07,  1.07s/it, loss=5.5824]
Training:  49%|████▉     | 12867/26311 [3:50:10<4:00:07,  1.07s/it, loss=5.8587]
Training:  49%|████▉     | 12868/26311 [3:50:10<3:54:00,  1.04s/it, loss=5.8587]
Training:  49%|████▉     | 12868/26311 [3:50:11<3:54:00,  1.04s/it, loss=5.8474]
Training:  49%|████▉     | 12869/26311 [3:50:11<3:45:06,  1.00s/it, loss=5.8474]
Training:  49%|████▉     | 12869/26311 [3:50:12<3:45:06,  1.00s/it, loss=5.8809]
Training:  49%|████▉     | 12870/26311 [3:50:12<3:30:27,  1.06it/s, loss=5.8809]
Training:  49%|████▉     | 12870/26311 [3:50:12<3:30:27,  1.06it/s, loss=5.5878]
Training:  49%|████▉     | 12871/26311 [3:50:12<3:30:01,  1.07it/s, loss=5.5878]
Training:  49%|████▉     | 12871/26311 [3:50:13<3:30:01,  1.07it/s, loss=5.6864]
Training:  49%|████▉     | 12872/26311 [3:50:13<3:24:38,  1.09it/s, loss=5.6864]
Training:  49%|████▉     | 12872/26311 [3:50:14<3:24:38,  1.09it/s, loss=5.6936]
Training:  49%|████▉     | 12873/26311 [3:50:14<3:23:27,  1.10it/s, loss=5.6936]
Training:  49%|████▉     | 12873/26311 [3:50:15<3:23:27,  1.10it/s, loss=5.9082]
Training:  49%|████▉     | 12874/26311 [3:50:15<3:41:32,  1.01it/s, loss=5.9082]
Training:  49%|████▉     | 12874/26311 [3:50:16<3:41:32,  1.01it/s, loss=5.6886]
Training:  49%|████▉     | 12875/26311 [3:50:16<3:22:41,  1.10it/s, loss=5.6886]
Training:  49%|████▉     | 12875/26311 [3:50:17<3:22:41,  1.10it/s, loss=5.7892]
Training:  49%|████▉     | 12876/26311 [3:50:17<3:09:51,  1.18it/s, loss=5.7892]
Training:  49%|████▉     | 12876/26311 [3:50:18<3:09:51,  1.18it/s, loss=6.0079]
Training:  49%|████▉     | 12877/26311 [3:50:18<3:42:57,  1.00it/s, loss=6.0079]
Training:  49%|████▉     | 12877/26311 [3:50:19<3:42:57,  1.00it/s, loss=5.7860]
Training:  49%|████▉     | 12878/26311 [3:50:19<3:34:51,  1.04it/s, loss=5.7860]
Training:  49%|████▉     | 12878/26311 [3:50:20<3:34:51,  1.04it/s, loss=5.9395]
Training:  49%|████▉     | 12879/26311 [3:50:20<3:22:58,  1.10it/s, loss=5.9395]
Training:  49%|████▉     | 12879/26311 [3:50:21<3:22:58,  1.10it/s, loss=5.6467]
Training:  49%|████▉     | 12880/26311 [3:50:21<3:36:20,  1.03it/s, loss=5.6467]
Training:  49%|████▉     | 12880/26311 [3:50:22<3:36:20,  1.03it/s, loss=5.9864]
Training:  49%|████▉     | 12881/26311 [3:50:22<3:21:12,  1.11it/s, loss=5.9864]
Training:  49%|████▉     | 12881/26311 [3:50:22<3:21:12,  1.11it/s, loss=5.9413]
Training:  49%|████▉     | 12882/26311 [3:50:22<3:15:44,  1.14it/s, loss=5.9413]
Training:  49%|████▉     | 12882/26311 [3:50:24<3:15:44,  1.14it/s, loss=5.4781]
Training:  49%|████▉     | 12883/26311 [3:50:24<3:44:21,  1.00s/it, loss=5.4781]
Training:  49%|████▉     | 12883/26311 [3:50:25<3:44:21,  1.00s/it, loss=5.7084]
Training:  49%|████▉     | 12884/26311 [3:50:25<3:36:20,  1.03it/s, loss=5.7084]
Training:  49%|████▉     | 12884/26311 [3:50:26<3:36:20,  1.03it/s, loss=5.6474]
Training:  49%|████▉     | 12885/26311 [3:50:26<3:43:33,  1.00it/s, loss=5.6474]
Training:  49%|████▉     | 12885/26311 [3:50:27<3:43:33,  1.00it/s, loss=5.5159]
Training:  49%|████▉     | 12886/26311 [3:50:27<4:27:54,  1.20s/it, loss=5.5159]
Training:  49%|████▉     | 12886/26311 [3:50:28<4:27:54,  1.20s/it, loss=5.6739]
Training:  49%|████▉     | 12887/26311 [3:50:28<4:07:33,  1.11s/it, loss=5.6739]
Training:  49%|████▉     | 12887/26311 [3:50:29<4:07:33,  1.11s/it, loss=5.8988]
Training:  49%|████▉     | 12888/26311 [3:50:29<3:38:31,  1.02it/s, loss=5.8988]
Training:  49%|████▉     | 12888/26311 [3:50:30<3:38:31,  1.02it/s, loss=5.8059]
Training:  49%|████▉     | 12889/26311 [3:50:30<3:44:13,  1.00s/it, loss=5.8059]
Training:  49%|████▉     | 12889/26311 [3:50:31<3:44:13,  1.00s/it, loss=5.8896]
Training:  49%|████▉     | 12890/26311 [3:50:31<3:51:21,  1.03s/it, loss=5.8896]
Training:  49%|████▉     | 12890/26311 [3:50:32<3:51:21,  1.03s/it, loss=5.6796]
Training:  49%|████▉     | 12891/26311 [3:50:32<3:34:16,  1.04it/s, loss=5.6796]
Training:  49%|████▉     | 12891/26311 [3:50:33<3:34:16,  1.04it/s, loss=5.7760]
Training:  49%|████▉     | 12892/26311 [3:50:33<3:16:18,  1.14it/s, loss=5.7760]
Training:  49%|████▉     | 12892/26311 [3:50:33<3:16:18,  1.14it/s, loss=5.3358]
Training:  49%|████▉     | 12893/26311 [3:50:33<3:13:35,  1.16it/s, loss=5.3358]
Training:  49%|████▉     | 12893/26311 [3:50:34<3:13:35,  1.16it/s, loss=5.8239]
Training:  49%|████▉     | 12894/26311 [3:50:34<3:17:05,  1.13it/s, loss=5.8239]
Training:  49%|████▉     | 12894/26311 [3:50:35<3:17:05,  1.13it/s, loss=5.7754]
Training:  49%|████▉     | 12895/26311 [3:50:35<3:12:09,  1.16it/s, loss=5.7754]
Training:  49%|████▉     | 12895/26311 [3:50:37<3:12:09,  1.16it/s, loss=5.5657]
Training:  49%|████▉     | 12896/26311 [3:50:37<3:57:26,  1.06s/it, loss=5.5657]
Training:  49%|████▉     | 12896/26311 [3:50:38<3:57:26,  1.06s/it, loss=5.7301]
Training:  49%|████▉     | 12897/26311 [3:50:38<3:44:18,  1.00s/it, loss=5.7301]
Training:  49%|████▉     | 12897/26311 [3:50:38<3:44:18,  1.00s/it, loss=5.8866]
Training:  49%|████▉     | 12898/26311 [3:50:38<3:33:22,  1.05it/s, loss=5.8866]
Training:  49%|████▉     | 12898/26311 [3:50:39<3:33:22,  1.05it/s, loss=5.6685]
Training:  49%|████▉     | 12899/26311 [3:50:39<3:29:40,  1.07it/s, loss=5.6685]
Training:  49%|████▉     | 12899/26311 [3:50:40<3:29:40,  1.07it/s, loss=5.9532]
Training:  49%|████▉     | 12900/26311 [3:50:40<3:28:17,  1.07it/s, loss=5.9532]
Training:  49%|████▉     | 12900/26311 [3:50:41<3:28:17,  1.07it/s, loss=5.8925]
Training:  49%|████▉     | 12901/26311 [3:50:41<3:21:32,  1.11it/s, loss=5.8925]
Training:  49%|████▉     | 12901/26311 [3:50:42<3:21:32,  1.11it/s, loss=5.7757]
Training:  49%|████▉     | 12902/26311 [3:50:42<3:35:47,  1.04it/s, loss=5.7757]
Training:  49%|████▉     | 12902/26311 [3:50:43<3:35:47,  1.04it/s, loss=5.7444]
Training:  49%|████▉     | 12903/26311 [3:50:43<3:24:09,  1.09it/s, loss=5.7444]
Training:  49%|████▉     | 12903/26311 [3:50:44<3:24:09,  1.09it/s, loss=5.9514]
Training:  49%|████▉     | 12904/26311 [3:50:44<3:47:42,  1.02s/it, loss=5.9514]
Training:  49%|████▉     | 12904/26311 [3:50:45<3:47:42,  1.02s/it, loss=5.8159]
Training:  49%|████▉     | 12905/26311 [3:50:45<3:36:13,  1.03it/s, loss=5.8159]
Training:  49%|████▉     | 12905/26311 [3:50:46<3:36:13,  1.03it/s, loss=5.8098]
Training:  49%|████▉     | 12906/26311 [3:50:46<3:15:08,  1.14it/s, loss=5.8098]
Training:  49%|████▉     | 12906/26311 [3:50:47<3:15:08,  1.14it/s, loss=6.0091]
Training:  49%|████▉     | 12907/26311 [3:50:47<3:27:36,  1.08it/s, loss=6.0091]
Training:  49%|████▉     | 12907/26311 [3:50:48<3:27:36,  1.08it/s, loss=5.8614]
Training:  49%|████▉     | 12908/26311 [3:50:48<3:14:13,  1.15it/s, loss=5.8614]
Training:  49%|████▉     | 12908/26311 [3:50:49<3:14:13,  1.15it/s, loss=5.8076]
Training:  49%|████▉     | 12909/26311 [3:50:49<3:25:09,  1.09it/s, loss=5.8076]
Training:  49%|████▉     | 12909/26311 [3:50:49<3:25:09,  1.09it/s, loss=5.6877]
Training:  49%|████▉     | 12910/26311 [3:50:49<3:11:51,  1.16it/s, loss=5.6877]
Training:  49%|████▉     | 12910/26311 [3:50:50<3:11:51,  1.16it/s, loss=5.7787]
Training:  49%|████▉     | 12911/26311 [3:50:50<3:01:15,  1.23it/s, loss=5.7787]
Training:  49%|████▉     | 12911/26311 [3:50:51<3:01:15,  1.23it/s, loss=5.8361]
Training:  49%|████▉     | 12912/26311 [3:50:51<3:29:53,  1.06it/s, loss=5.8361]
Training:  49%|████▉     | 12912/26311 [3:50:52<3:29:53,  1.06it/s, loss=5.7535]
Training:  49%|████▉     | 12913/26311 [3:50:52<3:41:55,  1.01it/s, loss=5.7535]
Training:  49%|████▉     | 12913/26311 [3:50:53<3:41:55,  1.01it/s, loss=5.6582]
Training:  49%|████▉     | 12914/26311 [3:50:53<3:30:29,  1.06it/s, loss=5.6582]
Training:  49%|████▉     | 12914/26311 [3:50:54<3:30:29,  1.06it/s, loss=5.7570]
Training:  49%|████▉     | 12915/26311 [3:50:54<3:53:23,  1.05s/it, loss=5.7570]
Training:  49%|████▉     | 12915/26311 [3:50:55<3:53:23,  1.05s/it, loss=5.5444]
Training:  49%|████▉     | 12916/26311 [3:50:55<3:23:29,  1.10it/s, loss=5.5444]
Training:  49%|████▉     | 12916/26311 [3:50:56<3:23:29,  1.10it/s, loss=5.5982]
Training:  49%|████▉     | 12917/26311 [3:50:56<3:26:45,  1.08it/s, loss=5.5982]
Training:  49%|████▉     | 12917/26311 [3:50:57<3:26:45,  1.08it/s, loss=5.7367]
Training:  49%|████▉     | 12918/26311 [3:50:57<3:09:38,  1.18it/s, loss=5.7367]
Training:  49%|████▉     | 12918/26311 [3:50:58<3:09:38,  1.18it/s, loss=5.6193]
Training:  49%|████▉     | 12919/26311 [3:50:58<3:24:48,  1.09it/s, loss=5.6193]
Training:  49%|████▉     | 12919/26311 [3:50:59<3:24:48,  1.09it/s, loss=5.5894]
Training:  49%|████▉     | 12920/26311 [3:50:59<3:16:43,  1.13it/s, loss=5.5894]
Training:  49%|████▉     | 12920/26311 [3:50:59<3:16:43,  1.13it/s, loss=5.9444]
Training:  49%|████▉     | 12921/26311 [3:50:59<3:07:44,  1.19it/s, loss=5.9444]
Training:  49%|████▉     | 12921/26311 [3:51:01<3:07:44,  1.19it/s, loss=5.9079]
Training:  49%|████▉     | 12922/26311 [3:51:01<3:31:33,  1.05it/s, loss=5.9079]
Training:  49%|████▉     | 12922/26311 [3:51:02<3:31:33,  1.05it/s, loss=5.6380]
Training:  49%|████▉     | 12923/26311 [3:51:02<4:02:33,  1.09s/it, loss=5.6380]
Training:  49%|████▉     | 12923/26311 [3:51:03<4:02:33,  1.09s/it, loss=5.6780]
Training:  49%|████▉     | 12924/26311 [3:51:03<4:26:58,  1.20s/it, loss=5.6780]
Training:  49%|████▉     | 12924/26311 [3:51:05<4:26:58,  1.20s/it, loss=5.6276]
Training:  49%|████▉     | 12925/26311 [3:51:05<4:25:34,  1.19s/it, loss=5.6276]
Training:  49%|████▉     | 12925/26311 [3:51:05<4:25:34,  1.19s/it, loss=5.7217]
Training:  49%|████▉     | 12926/26311 [3:51:05<4:05:51,  1.10s/it, loss=5.7217]
Training:  49%|████▉     | 12926/26311 [3:51:07<4:05:51,  1.10s/it, loss=5.6369]
Training:  49%|████▉     | 12927/26311 [3:51:07<4:02:55,  1.09s/it, loss=5.6369]
Training:  49%|████▉     | 12927/26311 [3:51:08<4:02:55,  1.09s/it, loss=5.4732]
Training:  49%|████▉     | 12928/26311 [3:51:08<4:33:45,  1.23s/it, loss=5.4732]
Training:  49%|████▉     | 12928/26311 [3:51:09<4:33:45,  1.23s/it, loss=5.7028]
Training:  49%|████▉     | 12929/26311 [3:51:09<4:34:17,  1.23s/it, loss=5.7028]
Training:  49%|████▉     | 12929/26311 [3:51:10<4:34:17,  1.23s/it, loss=5.8228]
Training:  49%|████▉     | 12930/26311 [3:51:10<4:13:52,  1.14s/it, loss=5.8228]
Training:  49%|████▉     | 12930/26311 [3:51:11<4:13:52,  1.14s/it, loss=5.9922]
Training:  49%|████▉     | 12931/26311 [3:51:11<3:50:10,  1.03s/it, loss=5.9922]
Training:  49%|████▉     | 12931/26311 [3:51:12<3:50:10,  1.03s/it, loss=5.7288]
Training:  49%|████▉     | 12932/26311 [3:51:12<4:16:55,  1.15s/it, loss=5.7288]
Training:  49%|████▉     | 12932/26311 [3:51:13<4:16:55,  1.15s/it, loss=5.8792]
Training:  49%|████▉     | 12933/26311 [3:51:13<3:49:58,  1.03s/it, loss=5.8792]
Training:  49%|████▉     | 12933/26311 [3:51:14<3:49:58,  1.03s/it, loss=5.8411]
Training:  49%|████▉     | 12934/26311 [3:51:14<4:04:01,  1.09s/it, loss=5.8411]
Training:  49%|████▉     | 12934/26311 [3:51:16<4:04:01,  1.09s/it, loss=5.5186]
Training:  49%|████▉     | 12935/26311 [3:51:16<4:44:23,  1.28s/it, loss=5.5186]
Training:  49%|████▉     | 12935/26311 [3:51:17<4:44:23,  1.28s/it, loss=5.7802]
Training:  49%|████▉     | 12936/26311 [3:51:17<4:18:31,  1.16s/it, loss=5.7802]
Training:  49%|████▉     | 12936/26311 [3:51:18<4:18:31,  1.16s/it, loss=5.8636]
Training:  49%|████▉     | 12937/26311 [3:51:18<3:45:27,  1.01s/it, loss=5.8636]
Training:  49%|████▉     | 12937/26311 [3:51:19<3:45:27,  1.01s/it, loss=5.9964]
Training:  49%|████▉     | 12938/26311 [3:51:19<3:52:09,  1.04s/it, loss=5.9964]
Training:  49%|████▉     | 12938/26311 [3:51:20<3:52:09,  1.04s/it, loss=5.9538]
Training:  49%|████▉     | 12939/26311 [3:51:20<3:58:48,  1.07s/it, loss=5.9538]
Training:  49%|████▉     | 12939/26311 [3:51:21<3:58:48,  1.07s/it, loss=5.7335]
Training:  49%|████▉     | 12940/26311 [3:51:21<4:02:59,  1.09s/it, loss=5.7335]
Training:  49%|████▉     | 12940/26311 [3:51:22<4:02:59,  1.09s/it, loss=5.8442]
Training:  49%|████▉     | 12941/26311 [3:51:22<3:32:10,  1.05it/s, loss=5.8442]
Training:  49%|████▉     | 12941/26311 [3:51:23<3:32:10,  1.05it/s, loss=5.5761]
Training:  49%|████▉     | 12942/26311 [3:51:23<3:39:47,  1.01it/s, loss=5.5761]
Training:  49%|████▉     | 12942/26311 [3:51:23<3:39:47,  1.01it/s, loss=5.6995]
Training:  49%|████▉     | 12943/26311 [3:51:23<3:22:12,  1.10it/s, loss=5.6995]
Training:  49%|████▉     | 12943/26311 [3:51:25<3:22:12,  1.10it/s, loss=5.8180]
Training:  49%|████▉     | 12944/26311 [3:51:25<3:59:42,  1.08s/it, loss=5.8180]
Training:  49%|████▉     | 12944/26311 [3:51:27<3:59:42,  1.08s/it, loss=5.8035]
Training:  49%|████▉     | 12945/26311 [3:51:27<4:38:34,  1.25s/it, loss=5.8035]
Training:  49%|████▉     | 12945/26311 [3:51:27<4:38:34,  1.25s/it, loss=5.6175]
Training:  49%|████▉     | 12946/26311 [3:51:27<4:03:32,  1.09s/it, loss=5.6175]
Training:  49%|████▉     | 12946/26311 [3:51:28<4:03:32,  1.09s/it, loss=5.8141]
Training:  49%|████▉     | 12947/26311 [3:51:28<3:54:28,  1.05s/it, loss=5.8141]
Training:  49%|████▉     | 12947/26311 [3:51:30<3:54:28,  1.05s/it, loss=5.6539]
Training:  49%|████▉     | 12948/26311 [3:51:30<4:36:43,  1.24s/it, loss=5.6539]
Training:  49%|████▉     | 12948/26311 [3:51:31<4:36:43,  1.24s/it, loss=5.7996]
Training:  49%|████▉     | 12949/26311 [3:51:31<4:18:14,  1.16s/it, loss=5.7996]
Training:  49%|████▉     | 12949/26311 [3:51:32<4:18:14,  1.16s/it, loss=5.4299]
Training:  49%|████▉     | 12950/26311 [3:51:32<3:39:16,  1.02it/s, loss=5.4299]
Training:  49%|████▉     | 12950/26311 [3:51:32<3:39:16,  1.02it/s, loss=5.5200]
Training:  49%|████▉     | 12951/26311 [3:51:32<3:31:19,  1.05it/s, loss=5.5200]
Training:  49%|████▉     | 12951/26311 [3:51:33<3:31:19,  1.05it/s, loss=5.7658]
Training:  49%|████▉     | 12952/26311 [3:51:33<3:19:29,  1.12it/s, loss=5.7658]
Training:  49%|████▉     | 12952/26311 [3:51:34<3:19:29,  1.12it/s, loss=6.0771]
Training:  49%|████▉     | 12953/26311 [3:51:34<3:18:17,  1.12it/s, loss=6.0771]
Training:  49%|████▉     | 12953/26311 [3:51:35<3:18:17,  1.12it/s, loss=5.7511]
Training:  49%|████▉     | 12954/26311 [3:51:35<3:38:27,  1.02it/s, loss=5.7511]
Training:  49%|████▉     | 12954/26311 [3:51:37<3:38:27,  1.02it/s, loss=5.8922]
Training:  49%|████▉     | 12955/26311 [3:51:37<4:20:39,  1.17s/it, loss=5.8922]
Training:  49%|████▉     | 12955/26311 [3:51:38<4:20:39,  1.17s/it, loss=5.9568]
Training:  49%|████▉     | 12956/26311 [3:51:38<3:53:38,  1.05s/it, loss=5.9568]
Training:  49%|████▉     | 12956/26311 [3:51:39<3:53:38,  1.05s/it, loss=5.7215]
Training:  49%|████▉     | 12957/26311 [3:51:39<4:10:50,  1.13s/it, loss=5.7215]
Training:  49%|████▉     | 12957/26311 [3:51:40<4:10:50,  1.13s/it, loss=5.8994]
Training:  49%|████▉     | 12958/26311 [3:51:40<4:16:25,  1.15s/it, loss=5.8994]
Training:  49%|████▉     | 12958/26311 [3:51:41<4:16:25,  1.15s/it, loss=5.6993]
Training:  49%|████▉     | 12959/26311 [3:51:41<3:51:32,  1.04s/it, loss=5.6993]
Training:  49%|████▉     | 12959/26311 [3:51:43<3:51:32,  1.04s/it, loss=5.8200]
Training:  49%|████▉     | 12960/26311 [3:51:43<4:47:44,  1.29s/it, loss=5.8200]
Training:  49%|████▉     | 12960/26311 [3:51:44<4:47:44,  1.29s/it, loss=5.5865]
Training:  49%|████▉     | 12961/26311 [3:51:44<4:16:15,  1.15s/it, loss=5.5865]
Training:  49%|████▉     | 12961/26311 [3:51:45<4:16:15,  1.15s/it, loss=5.7421]
Training:  49%|████▉     | 12962/26311 [3:51:45<4:23:23,  1.18s/it, loss=5.7421]
Training:  49%|████▉     | 12962/26311 [3:51:46<4:23:23,  1.18s/it, loss=5.7131]
Training:  49%|████▉     | 12963/26311 [3:51:46<4:20:57,  1.17s/it, loss=5.7131]
Training:  49%|████▉     | 12963/26311 [3:51:47<4:20:57,  1.17s/it, loss=5.8481]
Training:  49%|████▉     | 12964/26311 [3:51:47<4:00:53,  1.08s/it, loss=5.8481]
Training:  49%|████▉     | 12964/26311 [3:51:48<4:00:53,  1.08s/it, loss=5.6287]
Training:  49%|████▉     | 12965/26311 [3:51:48<3:54:04,  1.05s/it, loss=5.6287]
Training:  49%|████▉     | 12965/26311 [3:51:49<3:54:04,  1.05s/it, loss=5.8567]
Training:  49%|████▉     | 12966/26311 [3:51:49<3:45:40,  1.01s/it, loss=5.8567]
Training:  49%|████▉     | 12966/26311 [3:51:50<3:45:40,  1.01s/it, loss=5.8429]
Training:  49%|████▉     | 12967/26311 [3:51:50<3:40:44,  1.01it/s, loss=5.8429]
Training:  49%|████▉     | 12967/26311 [3:51:51<3:40:44,  1.01it/s, loss=5.2304]
Training:  49%|████▉     | 12968/26311 [3:51:51<3:27:32,  1.07it/s, loss=5.2304]
Training:  49%|████▉     | 12968/26311 [3:51:51<3:27:32,  1.07it/s, loss=5.9093]
Training:  49%|████▉     | 12969/26311 [3:51:51<3:27:13,  1.07it/s, loss=5.9093]
Training:  49%|████▉     | 12969/26311 [3:51:52<3:27:13,  1.07it/s, loss=5.5854]
Training:  49%|████▉     | 12970/26311 [3:51:52<3:12:00,  1.16it/s, loss=5.5854]
Training:  49%|████▉     | 12970/26311 [3:51:53<3:12:00,  1.16it/s, loss=5.6520]
Training:  49%|████▉     | 12971/26311 [3:51:53<3:26:01,  1.08it/s, loss=5.6520]
Training:  49%|████▉     | 12971/26311 [3:51:54<3:26:01,  1.08it/s, loss=5.5698]
Training:  49%|████▉     | 12972/26311 [3:51:54<3:44:37,  1.01s/it, loss=5.5698]
Training:  49%|████▉     | 12972/26311 [3:51:55<3:44:37,  1.01s/it, loss=5.9585]
Training:  49%|████▉     | 12973/26311 [3:51:55<3:27:10,  1.07it/s, loss=5.9585]
Training:  49%|████▉     | 12973/26311 [3:51:56<3:27:10,  1.07it/s, loss=5.5473]
Training:  49%|████▉     | 12974/26311 [3:51:56<3:48:35,  1.03s/it, loss=5.5473]
Training:  49%|████▉     | 12974/26311 [3:51:57<3:48:35,  1.03s/it, loss=6.0466]
Training:  49%|████▉     | 12975/26311 [3:51:57<3:27:59,  1.07it/s, loss=6.0466]
Training:  49%|████▉     | 12975/26311 [3:51:58<3:27:59,  1.07it/s, loss=5.8436]
Training:  49%|████▉     | 12976/26311 [3:51:58<3:29:53,  1.06it/s, loss=5.8436]
Training:  49%|████▉     | 12976/26311 [3:51:59<3:29:53,  1.06it/s, loss=5.6347]
Training:  49%|████▉     | 12977/26311 [3:51:59<3:21:15,  1.10it/s, loss=5.6347]
Training:  49%|████▉     | 12977/26311 [3:52:00<3:21:15,  1.10it/s, loss=5.8106]
Training:  49%|████▉     | 12978/26311 [3:52:00<3:58:46,  1.07s/it, loss=5.8106]
Training:  49%|████▉     | 12978/26311 [3:52:01<3:58:46,  1.07s/it, loss=5.4262]
Training:  49%|████▉     | 12979/26311 [3:52:01<3:49:23,  1.03s/it, loss=5.4262]
Training:  49%|████▉     | 12979/26311 [3:52:02<3:49:23,  1.03s/it, loss=5.8852]
Training:  49%|████▉     | 12980/26311 [3:52:02<3:55:03,  1.06s/it, loss=5.8852]
Training:  49%|████▉     | 12980/26311 [3:52:03<3:55:03,  1.06s/it, loss=5.6025]
Training:  49%|████▉     | 12981/26311 [3:52:03<3:46:00,  1.02s/it, loss=5.6025]
Training:  49%|████▉     | 12981/26311 [3:52:04<3:46:00,  1.02s/it, loss=5.8996]
Training:  49%|████▉     | 12982/26311 [3:52:04<3:34:03,  1.04it/s, loss=5.8996]
Training:  49%|████▉     | 12982/26311 [3:52:06<3:34:03,  1.04it/s, loss=6.0131]
Training:  49%|████▉     | 12983/26311 [3:52:06<4:13:06,  1.14s/it, loss=6.0131]
Training:  49%|████▉     | 12983/26311 [3:52:07<4:13:06,  1.14s/it, loss=5.8120]
Training:  49%|████▉     | 12984/26311 [3:52:07<3:52:38,  1.05s/it, loss=5.8120]
Training:  49%|████▉     | 12984/26311 [3:52:07<3:52:38,  1.05s/it, loss=5.7823]
Training:  49%|████▉     | 12985/26311 [3:52:07<3:40:55,  1.01it/s, loss=5.7823]
Training:  49%|████▉     | 12985/26311 [3:52:09<3:40:55,  1.01it/s, loss=5.6962]
Training:  49%|████▉     | 12986/26311 [3:52:09<4:08:03,  1.12s/it, loss=5.6962]
Training:  49%|████▉     | 12986/26311 [3:52:10<4:08:03,  1.12s/it, loss=5.3231]
Training:  49%|████▉     | 12987/26311 [3:52:10<3:50:33,  1.04s/it, loss=5.3231]
Training:  49%|████▉     | 12987/26311 [3:52:11<3:50:33,  1.04s/it, loss=5.9336]
Training:  49%|████▉     | 12988/26311 [3:52:11<4:03:30,  1.10s/it, loss=5.9336]
Training:  49%|████▉     | 12988/26311 [3:52:12<4:03:30,  1.10s/it, loss=5.6614]
Training:  49%|████▉     | 12989/26311 [3:52:12<3:50:05,  1.04s/it, loss=5.6614]
Training:  49%|████▉     | 12989/26311 [3:52:13<3:50:05,  1.04s/it, loss=5.9080]
Training:  49%|████▉     | 12990/26311 [3:52:13<3:51:16,  1.04s/it, loss=5.9080]
Training:  49%|████▉     | 12990/26311 [3:52:14<3:51:16,  1.04s/it, loss=5.7853]
Training:  49%|████▉     | 12991/26311 [3:52:14<3:54:09,  1.05s/it, loss=5.7853]
Training:  49%|████▉     | 12991/26311 [3:52:15<3:54:09,  1.05s/it, loss=5.7937]
Training:  49%|████▉     | 12992/26311 [3:52:15<3:33:26,  1.04it/s, loss=5.7937]
Training:  49%|████▉     | 12992/26311 [3:52:16<3:33:26,  1.04it/s, loss=6.1000]
Training:  49%|████▉     | 12993/26311 [3:52:16<3:43:17,  1.01s/it, loss=6.1000]
Training:  49%|████▉     | 12993/26311 [3:52:17<3:43:17,  1.01s/it, loss=5.5736]
Training:  49%|████▉     | 12994/26311 [3:52:17<3:51:14,  1.04s/it, loss=5.5736]
Training:  49%|████▉     | 12994/26311 [3:52:18<3:51:14,  1.04s/it, loss=5.6846]
Training:  49%|████▉     | 12995/26311 [3:52:18<3:32:13,  1.05it/s, loss=5.6846]
Training:  49%|████▉     | 12995/26311 [3:52:18<3:32:13,  1.05it/s, loss=5.7072]
Training:  49%|████▉     | 12996/26311 [3:52:18<3:18:30,  1.12it/s, loss=5.7072]
Training:  49%|████▉     | 12996/26311 [3:52:22<3:18:30,  1.12it/s, loss=5.7773]
Training:  49%|████▉     | 12997/26311 [3:52:22<6:16:26,  1.70s/it, loss=5.7773]
Training:  49%|████▉     | 12997/26311 [3:52:23<6:16:26,  1.70s/it, loss=5.6632]
Training:  49%|████▉     | 12998/26311 [3:52:23<5:39:32,  1.53s/it, loss=5.6632]
Training:  49%|████▉     | 12998/26311 [3:52:25<5:39:32,  1.53s/it, loss=5.7209]
Training:  49%|████▉     | 12999/26311 [3:52:25<5:45:21,  1.56s/it, loss=5.7209]
Training:  49%|████▉     | 12999/26311 [3:52:26<5:45:21,  1.56s/it, loss=5.6542]
Training:  49%|████▉     | 13000/26311 [3:52:26<5:14:45,  1.42s/it, loss=5.6542]
Training:  49%|████▉     | 13000/26311 [3:52:27<5:14:45,  1.42s/it, loss=5.6806]
Training:  49%|████▉     | 13001/26311 [3:52:27<4:39:40,  1.26s/it, loss=5.6806]
Training:  49%|████▉     | 13001/26311 [3:52:28<4:39:40,  1.26s/it, loss=5.9719]
Training:  49%|████▉     | 13002/26311 [3:52:28<4:01:31,  1.09s/it, loss=5.9719]
Training:  49%|████▉     | 13002/26311 [3:52:28<4:01:31,  1.09s/it, loss=5.6929]
Training:  49%|████▉     | 13003/26311 [3:52:28<3:54:27,  1.06s/it, loss=5.6929]
Training:  49%|████▉     | 13003/26311 [3:52:30<3:54:27,  1.06s/it, loss=5.6549]
Training:  49%|████▉     | 13004/26311 [3:52:30<3:59:26,  1.08s/it, loss=5.6549]
Training:  49%|████▉     | 13004/26311 [3:52:30<3:59:26,  1.08s/it, loss=5.8687]
Training:  49%|████▉     | 13005/26311 [3:52:30<3:39:36,  1.01it/s, loss=5.8687]
Training:  49%|████▉     | 13005/26311 [3:52:31<3:39:36,  1.01it/s, loss=5.9044]
Training:  49%|████▉     | 13006/26311 [3:52:31<3:28:55,  1.06it/s, loss=5.9044]
Training:  49%|████▉     | 13006/26311 [3:52:32<3:28:55,  1.06it/s, loss=5.7372]
Training:  49%|████▉     | 13007/26311 [3:52:32<3:05:04,  1.20it/s, loss=5.7372]
Training:  49%|████▉     | 13007/26311 [3:52:33<3:05:04,  1.20it/s, loss=5.6203]
Training:  49%|████▉     | 13008/26311 [3:52:33<2:58:45,  1.24it/s, loss=5.6203]
Training:  49%|████▉     | 13008/26311 [3:52:33<2:58:45,  1.24it/s, loss=5.8327]
Training:  49%|████▉     | 13009/26311 [3:52:33<2:52:40,  1.28it/s, loss=5.8327]
Training:  49%|████▉     | 13009/26311 [3:52:34<2:52:40,  1.28it/s, loss=5.8517]
Training:  49%|████▉     | 13010/26311 [3:52:34<3:00:18,  1.23it/s, loss=5.8517]
Training:  49%|████▉     | 13010/26311 [3:52:35<3:00:18,  1.23it/s, loss=5.5178]
Training:  49%|████▉     | 13011/26311 [3:52:35<3:33:11,  1.04it/s, loss=5.5178]
Training:  49%|████▉     | 13011/26311 [3:52:37<3:33:11,  1.04it/s, loss=5.4266]
Training:  49%|████▉     | 13012/26311 [3:52:37<3:52:26,  1.05s/it, loss=5.4266]
Training:  49%|████▉     | 13012/26311 [3:52:39<3:52:26,  1.05s/it, loss=5.6469]
Training:  49%|████▉     | 13013/26311 [3:52:39<5:02:38,  1.37s/it, loss=5.6469]
Training:  49%|████▉     | 13013/26311 [3:52:40<5:02:38,  1.37s/it, loss=5.6275]
Training:  49%|████▉     | 13014/26311 [3:52:40<4:25:49,  1.20s/it, loss=5.6275]
Training:  49%|████▉     | 13014/26311 [3:52:41<4:25:49,  1.20s/it, loss=5.7536]
Training:  49%|████▉     | 13015/26311 [3:52:41<4:10:44,  1.13s/it, loss=5.7536]
Training:  49%|████▉     | 13015/26311 [3:52:42<4:10:44,  1.13s/it, loss=5.6774]
Training:  49%|████▉     | 13016/26311 [3:52:42<4:07:32,  1.12s/it, loss=5.6774]
Training:  49%|████▉     | 13016/26311 [3:52:42<4:07:32,  1.12s/it, loss=5.6179]
Training:  49%|████▉     | 13017/26311 [3:52:42<3:37:16,  1.02it/s, loss=5.6179]
Training:  49%|████▉     | 13017/26311 [3:52:44<3:37:16,  1.02it/s, loss=5.5873]
Training:  49%|████▉     | 13018/26311 [3:52:44<4:24:23,  1.19s/it, loss=5.5873]
Training:  49%|████▉     | 13018/26311 [3:52:46<4:24:23,  1.19s/it, loss=5.5912]
Training:  49%|████▉     | 13019/26311 [3:52:46<4:44:22,  1.28s/it, loss=5.5912]
Training:  49%|████▉     | 13019/26311 [3:52:46<4:44:22,  1.28s/it, loss=5.6310]
Training:  49%|████▉     | 13020/26311 [3:52:46<4:14:31,  1.15s/it, loss=5.6310]
Training:  49%|████▉     | 13020/26311 [3:52:47<4:14:31,  1.15s/it, loss=5.4606]
Training:  49%|████▉     | 13021/26311 [3:52:47<3:47:40,  1.03s/it, loss=5.4606]
Training:  49%|████▉     | 13021/26311 [3:52:48<3:47:40,  1.03s/it, loss=6.0286]
Training:  49%|████▉     | 13022/26311 [3:52:48<3:26:04,  1.07it/s, loss=6.0286]
Training:  49%|████▉     | 13022/26311 [3:52:49<3:26:04,  1.07it/s, loss=5.7169]
Training:  49%|████▉     | 13023/26311 [3:52:49<3:34:55,  1.03it/s, loss=5.7169]
Training:  49%|████▉     | 13023/26311 [3:52:50<3:34:55,  1.03it/s, loss=5.8781]
Training:  50%|████▉     | 13024/26311 [3:52:50<3:47:45,  1.03s/it, loss=5.8781]
Training:  50%|████▉     | 13024/26311 [3:52:51<3:47:45,  1.03s/it, loss=5.7555]
Training:  50%|████▉     | 13025/26311 [3:52:51<3:26:44,  1.07it/s, loss=5.7555]
Training:  50%|████▉     | 13025/26311 [3:52:52<3:26:44,  1.07it/s, loss=5.7893]
Training:  50%|████▉     | 13026/26311 [3:52:52<3:17:27,  1.12it/s, loss=5.7893]
Training:  50%|████▉     | 13026/26311 [3:52:52<3:17:27,  1.12it/s, loss=5.9445]
Training:  50%|████▉     | 13027/26311 [3:52:52<3:03:39,  1.21it/s, loss=5.9445]
Training:  50%|████▉     | 13027/26311 [3:52:53<3:03:39,  1.21it/s, loss=5.5255]
Training:  50%|████▉     | 13028/26311 [3:52:53<2:51:40,  1.29it/s, loss=5.5255]
Training:  50%|████▉     | 13028/26311 [3:52:54<2:51:40,  1.29it/s, loss=5.6073]
Training:  50%|████▉     | 13029/26311 [3:52:54<3:03:01,  1.21it/s, loss=5.6073]
Training:  50%|████▉     | 13029/26311 [3:52:55<3:03:01,  1.21it/s, loss=6.0047]
Training:  50%|████▉     | 13030/26311 [3:52:55<3:17:41,  1.12it/s, loss=6.0047]
Training:  50%|████▉     | 13030/26311 [3:52:56<3:17:41,  1.12it/s, loss=5.9077]
Training:  50%|████▉     | 13031/26311 [3:52:56<3:15:54,  1.13it/s, loss=5.9077]
Training:  50%|████▉     | 13031/26311 [3:52:57<3:15:54,  1.13it/s, loss=6.0238]
Training:  50%|████▉     | 13032/26311 [3:52:57<3:15:52,  1.13it/s, loss=6.0238]
Training:  50%|████▉     | 13032/26311 [3:52:57<3:15:52,  1.13it/s, loss=5.8058]
Training:  50%|████▉     | 13033/26311 [3:52:57<3:08:55,  1.17it/s, loss=5.8058]
Training:  50%|████▉     | 13033/26311 [3:52:58<3:08:55,  1.17it/s, loss=5.9763]
Training:  50%|████▉     | 13034/26311 [3:52:58<3:05:53,  1.19it/s, loss=5.9763]
Training:  50%|████▉     | 13034/26311 [3:52:59<3:05:53,  1.19it/s, loss=5.9159]
Training:  50%|████▉     | 13035/26311 [3:52:59<3:07:19,  1.18it/s, loss=5.9159]
Training:  50%|████▉     | 13035/26311 [3:53:00<3:07:19,  1.18it/s, loss=5.7177]
Training:  50%|████▉     | 13036/26311 [3:53:00<3:06:12,  1.19it/s, loss=5.7177]
Training:  50%|████▉     | 13036/26311 [3:53:01<3:06:12,  1.19it/s, loss=5.6408]
Training:  50%|████▉     | 13037/26311 [3:53:01<3:44:17,  1.01s/it, loss=5.6408]
Training:  50%|████▉     | 13037/26311 [3:53:03<3:44:17,  1.01s/it, loss=5.8565]
Training:  50%|████▉     | 13038/26311 [3:53:03<4:12:33,  1.14s/it, loss=5.8565]
Training:  50%|████▉     | 13038/26311 [3:53:04<4:12:33,  1.14s/it, loss=5.8019]
Training:  50%|████▉     | 13039/26311 [3:53:04<3:55:40,  1.07s/it, loss=5.8019]
Training:  50%|████▉     | 13039/26311 [3:53:05<3:55:40,  1.07s/it, loss=5.9740]
Training:  50%|████▉     | 13040/26311 [3:53:05<3:47:45,  1.03s/it, loss=5.9740]
Training:  50%|████▉     | 13040/26311 [3:53:06<3:47:45,  1.03s/it, loss=5.8253]
Training:  50%|████▉     | 13041/26311 [3:53:06<3:45:01,  1.02s/it, loss=5.8253]
Training:  50%|████▉     | 13041/26311 [3:53:06<3:45:01,  1.02s/it, loss=5.6096]
Training:  50%|████▉     | 13042/26311 [3:53:06<3:20:43,  1.10it/s, loss=5.6096]
Training:  50%|████▉     | 13042/26311 [3:53:08<3:20:43,  1.10it/s, loss=5.7643]
Training:  50%|████▉     | 13043/26311 [3:53:08<3:53:26,  1.06s/it, loss=5.7643]
Training:  50%|████▉     | 13043/26311 [3:53:09<3:53:26,  1.06s/it, loss=5.4924]
Training:  50%|████▉     | 13044/26311 [3:53:09<3:58:59,  1.08s/it, loss=5.4924]
Training:  50%|████▉     | 13044/26311 [3:53:10<3:58:59,  1.08s/it, loss=5.6511]
Training:  50%|████▉     | 13045/26311 [3:53:10<3:47:14,  1.03s/it, loss=5.6511]
Training:  50%|████▉     | 13045/26311 [3:53:10<3:47:14,  1.03s/it, loss=5.5601]
Training:  50%|████▉     | 13046/26311 [3:53:10<3:29:37,  1.05it/s, loss=5.5601]
Training:  50%|████▉     | 13046/26311 [3:53:12<3:29:37,  1.05it/s, loss=5.8596]
Training:  50%|████▉     | 13047/26311 [3:53:12<3:39:03,  1.01it/s, loss=5.8596]
Training:  50%|████▉     | 13047/26311 [3:53:12<3:39:03,  1.01it/s, loss=5.6342]
Training:  50%|████▉     | 13048/26311 [3:53:12<3:22:36,  1.09it/s, loss=5.6342]
Training:  50%|████▉     | 13048/26311 [3:53:13<3:22:36,  1.09it/s, loss=5.6386]
Training:  50%|████▉     | 13049/26311 [3:53:13<3:13:37,  1.14it/s, loss=5.6386]
Training:  50%|████▉     | 13049/26311 [3:53:14<3:13:37,  1.14it/s, loss=5.7582]
Training:  50%|████▉     | 13050/26311 [3:53:14<3:46:11,  1.02s/it, loss=5.7582]
Training:  50%|████▉     | 13050/26311 [3:53:16<3:46:11,  1.02s/it, loss=5.7512]
Training:  50%|████▉     | 13051/26311 [3:53:16<3:52:11,  1.05s/it, loss=5.7512]
Training:  50%|████▉     | 13051/26311 [3:53:17<3:52:11,  1.05s/it, loss=5.8604]
Training:  50%|████▉     | 13052/26311 [3:53:17<4:15:33,  1.16s/it, loss=5.8604]
Training:  50%|████▉     | 13052/26311 [3:53:18<4:15:33,  1.16s/it, loss=5.7476]
Training:  50%|████▉     | 13053/26311 [3:53:18<4:22:01,  1.19s/it, loss=5.7476]
Training:  50%|████▉     | 13053/26311 [3:53:19<4:22:01,  1.19s/it, loss=5.6540]
Training:  50%|████▉     | 13054/26311 [3:53:19<4:03:11,  1.10s/it, loss=5.6540]
Training:  50%|████▉     | 13054/26311 [3:53:20<4:03:11,  1.10s/it, loss=5.7625]
Training:  50%|████▉     | 13055/26311 [3:53:20<4:03:55,  1.10s/it, loss=5.7625]
Training:  50%|████▉     | 13055/26311 [3:53:21<4:03:55,  1.10s/it, loss=5.9802]
Training:  50%|████▉     | 13056/26311 [3:53:21<3:52:31,  1.05s/it, loss=5.9802]
Training:  50%|████▉     | 13056/26311 [3:53:22<3:52:31,  1.05s/it, loss=5.9629]
Training:  50%|████▉     | 13057/26311 [3:53:22<3:28:43,  1.06it/s, loss=5.9629]
Training:  50%|████▉     | 13057/26311 [3:53:23<3:28:43,  1.06it/s, loss=5.3537]
Training:  50%|████▉     | 13058/26311 [3:53:23<3:37:31,  1.02it/s, loss=5.3537]
Training:  50%|████▉     | 13058/26311 [3:53:24<3:37:31,  1.02it/s, loss=5.7815]
Training:  50%|████▉     | 13059/26311 [3:53:24<3:44:23,  1.02s/it, loss=5.7815]
Training:  50%|████▉     | 13059/26311 [3:53:25<3:44:23,  1.02s/it, loss=5.8565]
Training:  50%|████▉     | 13060/26311 [3:53:25<3:49:32,  1.04s/it, loss=5.8565]
Training:  50%|████▉     | 13060/26311 [3:53:26<3:49:32,  1.04s/it, loss=5.7702]
Training:  50%|████▉     | 13061/26311 [3:53:26<3:42:22,  1.01s/it, loss=5.7702]
Training:  50%|████▉     | 13061/26311 [3:53:27<3:42:22,  1.01s/it, loss=5.7063]
Training:  50%|████▉     | 13062/26311 [3:53:27<3:25:39,  1.07it/s, loss=5.7063]
Training:  50%|████▉     | 13062/26311 [3:53:28<3:25:39,  1.07it/s, loss=5.7733]
Training:  50%|████▉     | 13063/26311 [3:53:28<3:37:13,  1.02it/s, loss=5.7733]
Training:  50%|████▉     | 13063/26311 [3:53:30<3:37:13,  1.02it/s, loss=5.7980]
Training:  50%|████▉     | 13064/26311 [3:53:30<4:23:40,  1.19s/it, loss=5.7980]
Training:  50%|████▉     | 13064/26311 [3:53:30<4:23:40,  1.19s/it, loss=5.6160]
Training:  50%|████▉     | 13065/26311 [3:53:30<3:47:31,  1.03s/it, loss=5.6160]
Training:  50%|████▉     | 13065/26311 [3:53:31<3:47:31,  1.03s/it, loss=5.5690]
Training:  50%|████▉     | 13066/26311 [3:53:31<3:42:01,  1.01s/it, loss=5.5690]
Training:  50%|████▉     | 13066/26311 [3:53:32<3:42:01,  1.01s/it, loss=5.5116]
Training:  50%|████▉     | 13067/26311 [3:53:32<3:40:23,  1.00it/s, loss=5.5116]
Training:  50%|████▉     | 13067/26311 [3:53:34<3:40:23,  1.00it/s, loss=5.8913]
Training:  50%|████▉     | 13068/26311 [3:53:34<4:10:14,  1.13s/it, loss=5.8913]
Training:  50%|████▉     | 13068/26311 [3:53:35<4:10:14,  1.13s/it, loss=5.5976]
Training:  50%|████▉     | 13069/26311 [3:53:35<4:01:03,  1.09s/it, loss=5.5976]
Training:  50%|████▉     | 13069/26311 [3:53:36<4:01:03,  1.09s/it, loss=5.8022]
Training:  50%|████▉     | 13070/26311 [3:53:36<3:58:10,  1.08s/it, loss=5.8022]
Training:  50%|████▉     | 13070/26311 [3:53:37<3:58:10,  1.08s/it, loss=5.2940]
Training:  50%|████▉     | 13071/26311 [3:53:37<4:00:33,  1.09s/it, loss=5.2940]
Training:  50%|████▉     | 13071/26311 [3:53:38<4:00:33,  1.09s/it, loss=5.6852]
Training:  50%|████▉     | 13072/26311 [3:53:38<4:06:38,  1.12s/it, loss=5.6852]
Training:  50%|████▉     | 13072/26311 [3:53:39<4:06:38,  1.12s/it, loss=5.7767]
Training:  50%|████▉     | 13073/26311 [3:53:39<4:04:33,  1.11s/it, loss=5.7767]
Training:  50%|████▉     | 13073/26311 [3:53:41<4:04:33,  1.11s/it, loss=5.8907]
Training:  50%|████▉     | 13074/26311 [3:53:41<4:39:05,  1.27s/it, loss=5.8907]
Training:  50%|████▉     | 13074/26311 [3:53:42<4:39:05,  1.27s/it, loss=6.0465]
Training:  50%|████▉     | 13075/26311 [3:53:42<4:21:46,  1.19s/it, loss=6.0465]
Training:  50%|████▉     | 13075/26311 [3:53:43<4:21:46,  1.19s/it, loss=5.8434]
Training:  50%|████▉     | 13076/26311 [3:53:43<4:09:30,  1.13s/it, loss=5.8434]
Training:  50%|████▉     | 13076/26311 [3:53:43<4:09:30,  1.13s/it, loss=5.6171]
Training:  50%|████▉     | 13077/26311 [3:53:43<3:44:06,  1.02s/it, loss=5.6171]
Training:  50%|████▉     | 13077/26311 [3:53:45<3:44:06,  1.02s/it, loss=5.7992]
Training:  50%|████▉     | 13078/26311 [3:53:45<4:08:08,  1.13s/it, loss=5.7992]
Training:  50%|████▉     | 13078/26311 [3:53:46<4:08:08,  1.13s/it, loss=5.8050]
Training:  50%|████▉     | 13079/26311 [3:53:46<3:43:05,  1.01s/it, loss=5.8050]
Training:  50%|████▉     | 13079/26311 [3:53:46<3:43:05,  1.01s/it, loss=5.7644]
Training:  50%|████▉     | 13080/26311 [3:53:46<3:34:07,  1.03it/s, loss=5.7644]
Training:  50%|████▉     | 13080/26311 [3:53:47<3:34:07,  1.03it/s, loss=5.5690]
Training:  50%|████▉     | 13081/26311 [3:53:47<3:28:45,  1.06it/s, loss=5.5690]
Training:  50%|████▉     | 13081/26311 [3:53:48<3:28:45,  1.06it/s, loss=6.0332]
Training:  50%|████▉     | 13082/26311 [3:53:48<3:20:43,  1.10it/s, loss=6.0332]
Training:  50%|████▉     | 13082/26311 [3:53:49<3:20:43,  1.10it/s, loss=5.7385]
Training:  50%|████▉     | 13083/26311 [3:53:49<3:28:28,  1.06it/s, loss=5.7385]
Training:  50%|████▉     | 13083/26311 [3:53:50<3:28:28,  1.06it/s, loss=5.7972]
Training:  50%|████▉     | 13084/26311 [3:53:50<3:43:54,  1.02s/it, loss=5.7972]
Training:  50%|████▉     | 13084/26311 [3:53:51<3:43:54,  1.02s/it, loss=5.6682]
Training:  50%|████▉     | 13085/26311 [3:53:51<3:31:40,  1.04it/s, loss=5.6682]
Training:  50%|████▉     | 13085/26311 [3:53:52<3:31:40,  1.04it/s, loss=5.5761]
Training:  50%|████▉     | 13086/26311 [3:53:52<3:25:26,  1.07it/s, loss=5.5761]
Training:  50%|████▉     | 13086/26311 [3:53:53<3:25:26,  1.07it/s, loss=5.7971]
Training:  50%|████▉     | 13087/26311 [3:53:53<3:30:20,  1.05it/s, loss=5.7971]
Training:  50%|████▉     | 13087/26311 [3:53:54<3:30:20,  1.05it/s, loss=5.6700]
Training:  50%|████▉     | 13088/26311 [3:53:54<3:11:06,  1.15it/s, loss=5.6700]
Training:  50%|████▉     | 13088/26311 [3:53:54<3:11:06,  1.15it/s, loss=5.9132]
Training:  50%|████▉     | 13089/26311 [3:53:54<3:04:31,  1.19it/s, loss=5.9132]
Training:  50%|████▉     | 13089/26311 [3:53:56<3:04:31,  1.19it/s, loss=5.6478]
Training:  50%|████▉     | 13090/26311 [3:53:56<3:48:09,  1.04s/it, loss=5.6478]
Training:  50%|████▉     | 13090/26311 [3:53:57<3:48:09,  1.04s/it, loss=5.7966]
Training:  50%|████▉     | 13091/26311 [3:53:57<4:10:20,  1.14s/it, loss=5.7966]
Training:  50%|████▉     | 13091/26311 [3:53:58<4:10:20,  1.14s/it, loss=5.8880]
Training:  50%|████▉     | 13092/26311 [3:53:58<4:06:56,  1.12s/it, loss=5.8880]
Training:  50%|████▉     | 13092/26311 [3:53:59<4:06:56,  1.12s/it, loss=5.7358]
Training:  50%|████▉     | 13093/26311 [3:53:59<3:40:59,  1.00s/it, loss=5.7358]
Training:  50%|████▉     | 13093/26311 [3:54:00<3:40:59,  1.00s/it, loss=5.7487]
Training:  50%|████▉     | 13094/26311 [3:54:00<3:38:00,  1.01it/s, loss=5.7487]
Training:  50%|████▉     | 13094/26311 [3:54:01<3:38:00,  1.01it/s, loss=5.7720]
Training:  50%|████▉     | 13095/26311 [3:54:01<3:29:12,  1.05it/s, loss=5.7720]
Training:  50%|████▉     | 13095/26311 [3:54:02<3:29:12,  1.05it/s, loss=5.7723]
Training:  50%|████▉     | 13096/26311 [3:54:02<3:16:24,  1.12it/s, loss=5.7723]
Training:  50%|████▉     | 13096/26311 [3:54:03<3:16:24,  1.12it/s, loss=5.7185]
Training:  50%|████▉     | 13097/26311 [3:54:03<3:44:04,  1.02s/it, loss=5.7185]
Training:  50%|████▉     | 13097/26311 [3:54:04<3:44:04,  1.02s/it, loss=5.6534]
Training:  50%|████▉     | 13098/26311 [3:54:04<3:33:07,  1.03it/s, loss=5.6534]
Training:  50%|████▉     | 13098/26311 [3:54:05<3:33:07,  1.03it/s, loss=5.8359]
Training:  50%|████▉     | 13099/26311 [3:54:05<3:15:57,  1.12it/s, loss=5.8359]
Training:  50%|████▉     | 13099/26311 [3:54:06<3:15:57,  1.12it/s, loss=5.5066]
Training:  50%|████▉     | 13100/26311 [3:54:06<3:21:44,  1.09it/s, loss=5.5066]
Training:  50%|████▉     | 13100/26311 [3:54:07<3:21:44,  1.09it/s, loss=5.8056]
Training:  50%|████▉     | 13101/26311 [3:54:07<3:27:37,  1.06it/s, loss=5.8056]
Training:  50%|████▉     | 13101/26311 [3:54:07<3:27:37,  1.06it/s, loss=6.0424]
Training:  50%|████▉     | 13102/26311 [3:54:07<3:14:23,  1.13it/s, loss=6.0424]
Training:  50%|████▉     | 13102/26311 [3:54:08<3:14:23,  1.13it/s, loss=5.9761]
Training:  50%|████▉     | 13103/26311 [3:54:08<3:20:36,  1.10it/s, loss=5.9761]
Training:  50%|████▉     | 13103/26311 [3:54:10<3:20:36,  1.10it/s, loss=5.8812]
Training:  50%|████▉     | 13104/26311 [3:54:10<3:39:03,  1.00it/s, loss=5.8812]
Training:  50%|████▉     | 13104/26311 [3:54:10<3:39:03,  1.00it/s, loss=5.7190]
Training:  50%|████▉     | 13105/26311 [3:54:10<3:33:07,  1.03it/s, loss=5.7190]
Training:  50%|████▉     | 13105/26311 [3:54:12<3:33:07,  1.03it/s, loss=5.4376]
Training:  50%|████▉     | 13106/26311 [3:54:12<3:41:17,  1.01s/it, loss=5.4376]
Training:  50%|████▉     | 13106/26311 [3:54:13<3:41:17,  1.01s/it, loss=5.6768]
Training:  50%|████▉     | 13107/26311 [3:54:13<4:09:05,  1.13s/it, loss=5.6768]
Training:  50%|████▉     | 13107/26311 [3:54:14<4:09:05,  1.13s/it, loss=5.5173]
Training:  50%|████▉     | 13108/26311 [3:54:14<3:59:49,  1.09s/it, loss=5.5173]
Training:  50%|████▉     | 13108/26311 [3:54:15<3:59:49,  1.09s/it, loss=5.6425]
Training:  50%|████▉     | 13109/26311 [3:54:15<3:48:00,  1.04s/it, loss=5.6425]
Training:  50%|████▉     | 13109/26311 [3:54:16<3:48:00,  1.04s/it, loss=5.6438]
Training:  50%|████▉     | 13110/26311 [3:54:16<3:32:50,  1.03it/s, loss=5.6438]
Training:  50%|████▉     | 13110/26311 [3:54:17<3:32:50,  1.03it/s, loss=6.0831]
Training:  50%|████▉     | 13111/26311 [3:54:17<3:49:00,  1.04s/it, loss=6.0831]
Training:  50%|████▉     | 13111/26311 [3:54:18<3:49:00,  1.04s/it, loss=5.7758]
Training:  50%|████▉     | 13112/26311 [3:54:18<3:34:09,  1.03it/s, loss=5.7758]
Training:  50%|████▉     | 13112/26311 [3:54:19<3:34:09,  1.03it/s, loss=5.9427]
Training:  50%|████▉     | 13113/26311 [3:54:19<3:27:13,  1.06it/s, loss=5.9427]
Training:  50%|████▉     | 13113/26311 [3:54:19<3:27:13,  1.06it/s, loss=5.7664]
Training:  50%|████▉     | 13114/26311 [3:54:19<3:19:27,  1.10it/s, loss=5.7664]
Training:  50%|████▉     | 13114/26311 [3:54:20<3:19:27,  1.10it/s, loss=5.7723]
Training:  50%|████▉     | 13115/26311 [3:54:20<3:28:12,  1.06it/s, loss=5.7723]
Training:  50%|████▉     | 13115/26311 [3:54:21<3:28:12,  1.06it/s, loss=5.3816]
Training:  50%|████▉     | 13116/26311 [3:54:21<3:11:49,  1.15it/s, loss=5.3816]
Training:  50%|████▉     | 13116/26311 [3:54:22<3:11:49,  1.15it/s, loss=5.6512]
Training:  50%|████▉     | 13117/26311 [3:54:22<3:17:11,  1.12it/s, loss=5.6512]
Training:  50%|████▉     | 13117/26311 [3:54:23<3:17:11,  1.12it/s, loss=5.7919]
Training:  50%|████▉     | 13118/26311 [3:54:23<2:56:58,  1.24it/s, loss=5.7919]
Training:  50%|████▉     | 13118/26311 [3:54:24<2:56:58,  1.24it/s, loss=5.8877]
Training:  50%|████▉     | 13119/26311 [3:54:24<3:16:32,  1.12it/s, loss=5.8877]
Training:  50%|████▉     | 13119/26311 [3:54:25<3:16:32,  1.12it/s, loss=5.4488]
Training:  50%|████▉     | 13120/26311 [3:54:25<4:04:14,  1.11s/it, loss=5.4488]
Training:  50%|████▉     | 13120/26311 [3:54:26<4:04:14,  1.11s/it, loss=5.8468]
Training:  50%|████▉     | 13121/26311 [3:54:26<4:03:16,  1.11s/it, loss=5.8468]
Training:  50%|████▉     | 13121/26311 [3:54:27<4:03:16,  1.11s/it, loss=5.8103]
Training:  50%|████▉     | 13122/26311 [3:54:27<3:41:06,  1.01s/it, loss=5.8103]
Training:  50%|████▉     | 13122/26311 [3:54:28<3:41:06,  1.01s/it, loss=5.7476]
Training:  50%|████▉     | 13123/26311 [3:54:28<3:36:48,  1.01it/s, loss=5.7476]
Training:  50%|████▉     | 13123/26311 [3:54:29<3:36:48,  1.01it/s, loss=5.5896]
Training:  50%|████▉     | 13124/26311 [3:54:29<3:44:31,  1.02s/it, loss=5.5896]
Training:  50%|████▉     | 13124/26311 [3:54:30<3:44:31,  1.02s/it, loss=5.5254]
Training:  50%|████▉     | 13125/26311 [3:54:30<3:44:18,  1.02s/it, loss=5.5254]
Training:  50%|████▉     | 13125/26311 [3:54:31<3:44:18,  1.02s/it, loss=5.8676]
Training:  50%|████▉     | 13126/26311 [3:54:31<3:36:57,  1.01it/s, loss=5.8676]
Training:  50%|████▉     | 13126/26311 [3:54:32<3:36:57,  1.01it/s, loss=5.5192]
Training:  50%|████▉     | 13127/26311 [3:54:32<3:48:22,  1.04s/it, loss=5.5192]
Training:  50%|████▉     | 13127/26311 [3:54:33<3:48:22,  1.04s/it, loss=5.5769]
Training:  50%|████▉     | 13128/26311 [3:54:33<3:36:21,  1.02it/s, loss=5.5769]
Training:  50%|████▉     | 13128/26311 [3:54:34<3:36:21,  1.02it/s, loss=5.6787]
Training:  50%|████▉     | 13129/26311 [3:54:34<3:48:11,  1.04s/it, loss=5.6787]
Training:  50%|████▉     | 13129/26311 [3:54:36<3:48:11,  1.04s/it, loss=5.8263]
Training:  50%|████▉     | 13130/26311 [3:54:36<4:01:20,  1.10s/it, loss=5.8263]
Training:  50%|████▉     | 13130/26311 [3:54:37<4:01:20,  1.10s/it, loss=5.9868]
Training:  50%|████▉     | 13131/26311 [3:54:37<3:53:55,  1.06s/it, loss=5.9868]
Training:  50%|████▉     | 13131/26311 [3:54:37<3:53:55,  1.06s/it, loss=5.7429]
Training:  50%|████▉     | 13132/26311 [3:54:37<3:37:21,  1.01it/s, loss=5.7429]
Training:  50%|████▉     | 13132/26311 [3:54:39<3:37:21,  1.01it/s, loss=5.6937]
Training:  50%|████▉     | 13133/26311 [3:54:39<3:59:26,  1.09s/it, loss=5.6937]
Training:  50%|████▉     | 13133/26311 [3:54:40<3:59:26,  1.09s/it, loss=5.6658]
Training:  50%|████▉     | 13134/26311 [3:54:40<3:37:04,  1.01it/s, loss=5.6658]
Training:  50%|████▉     | 13134/26311 [3:54:41<3:37:04,  1.01it/s, loss=5.6767]
Training:  50%|████▉     | 13135/26311 [3:54:41<3:49:50,  1.05s/it, loss=5.6767]
Training:  50%|████▉     | 13135/26311 [3:54:42<3:49:50,  1.05s/it, loss=6.0386]
Training:  50%|████▉     | 13136/26311 [3:54:42<4:09:38,  1.14s/it, loss=6.0386]
Training:  50%|████▉     | 13136/26311 [3:54:43<4:09:38,  1.14s/it, loss=6.1083]
Training:  50%|████▉     | 13137/26311 [3:54:43<3:37:46,  1.01it/s, loss=6.1083]
Training:  50%|████▉     | 13137/26311 [3:54:43<3:37:46,  1.01it/s, loss=5.8006]
Training:  50%|████▉     | 13138/26311 [3:54:43<3:17:18,  1.11it/s, loss=5.8006]
Training:  50%|████▉     | 13138/26311 [3:54:44<3:17:18,  1.11it/s, loss=5.9996]
Training:  50%|████▉     | 13139/26311 [3:54:44<3:00:09,  1.22it/s, loss=5.9996]
Training:  50%|████▉     | 13139/26311 [3:54:45<3:00:09,  1.22it/s, loss=5.7439]
Training:  50%|████▉     | 13140/26311 [3:54:45<2:48:52,  1.30it/s, loss=5.7439]
Training:  50%|████▉     | 13140/26311 [3:54:46<2:48:52,  1.30it/s, loss=6.0623]
Training:  50%|████▉     | 13141/26311 [3:54:46<2:59:48,  1.22it/s, loss=6.0623]
Training:  50%|████▉     | 13141/26311 [3:54:47<2:59:48,  1.22it/s, loss=5.6592]
Training:  50%|████▉     | 13142/26311 [3:54:47<3:08:29,  1.16it/s, loss=5.6592]
Training:  50%|████▉     | 13142/26311 [3:54:47<3:08:29,  1.16it/s, loss=5.4057]
Training:  50%|████▉     | 13143/26311 [3:54:47<3:12:14,  1.14it/s, loss=5.4057]
Training:  50%|████▉     | 13143/26311 [3:54:48<3:12:14,  1.14it/s, loss=5.7196]
Training:  50%|████▉     | 13144/26311 [3:54:48<2:57:22,  1.24it/s, loss=5.7196]
Training:  50%|████▉     | 13144/26311 [3:54:49<2:57:22,  1.24it/s, loss=5.6850]
Training:  50%|████▉     | 13145/26311 [3:54:49<3:09:14,  1.16it/s, loss=5.6850]
Training:  50%|████▉     | 13145/26311 [3:54:50<3:09:14,  1.16it/s, loss=5.8358]
Training:  50%|████▉     | 13146/26311 [3:54:50<3:16:17,  1.12it/s, loss=5.8358]
Training:  50%|████▉     | 13146/26311 [3:54:51<3:16:17,  1.12it/s, loss=5.9549]
Training:  50%|████▉     | 13147/26311 [3:54:51<3:03:02,  1.20it/s, loss=5.9549]
Training:  50%|████▉     | 13147/26311 [3:54:52<3:03:02,  1.20it/s, loss=5.6301]
Training:  50%|████▉     | 13148/26311 [3:54:52<3:07:08,  1.17it/s, loss=5.6301]
Training:  50%|████▉     | 13148/26311 [3:54:53<3:07:08,  1.17it/s, loss=5.5929]
Training:  50%|████▉     | 13149/26311 [3:54:53<3:22:12,  1.08it/s, loss=5.5929]
Training:  50%|████▉     | 13149/26311 [3:54:53<3:22:12,  1.08it/s, loss=5.6330]
Training:  50%|████▉     | 13150/26311 [3:54:53<3:08:55,  1.16it/s, loss=5.6330]
Training:  50%|████▉     | 13150/26311 [3:54:54<3:08:55,  1.16it/s, loss=5.7627]
Training:  50%|████▉     | 13151/26311 [3:54:54<3:15:39,  1.12it/s, loss=5.7627]
Training:  50%|████▉     | 13151/26311 [3:54:55<3:15:39,  1.12it/s, loss=5.7355]
Training:  50%|████▉     | 13152/26311 [3:54:55<3:13:53,  1.13it/s, loss=5.7355]
Training:  50%|████▉     | 13152/26311 [3:54:56<3:13:53,  1.13it/s, loss=5.6728]
Training:  50%|████▉     | 13153/26311 [3:54:56<3:21:05,  1.09it/s, loss=5.6728]
Training:  50%|████▉     | 13153/26311 [3:54:57<3:21:05,  1.09it/s, loss=5.6352]
Training:  50%|████▉     | 13154/26311 [3:54:57<3:36:16,  1.01it/s, loss=5.6352]
Training:  50%|████▉     | 13154/26311 [3:54:58<3:36:16,  1.01it/s, loss=5.8523]
Training:  50%|████▉     | 13155/26311 [3:54:58<3:35:49,  1.02it/s, loss=5.8523]
Training:  50%|████▉     | 13155/26311 [3:55:00<3:35:49,  1.02it/s, loss=5.5568]
Training:  50%|█████     | 13156/26311 [3:55:00<3:50:32,  1.05s/it, loss=5.5568]
Training:  50%|█████     | 13156/26311 [3:55:00<3:50:32,  1.05s/it, loss=6.0051]
Training:  50%|█████     | 13157/26311 [3:55:00<3:37:24,  1.01it/s, loss=6.0051]
Training:  50%|█████     | 13157/26311 [3:55:01<3:37:24,  1.01it/s, loss=5.7702]
Training:  50%|█████     | 13158/26311 [3:55:01<3:26:11,  1.06it/s, loss=5.7702]
Training:  50%|█████     | 13158/26311 [3:55:02<3:26:11,  1.06it/s, loss=6.1031]
Training:  50%|█████     | 13159/26311 [3:55:02<3:19:32,  1.10it/s, loss=6.1031]
Training:  50%|█████     | 13159/26311 [3:55:04<3:19:32,  1.10it/s, loss=5.8072]
Training:  50%|█████     | 13160/26311 [3:55:04<3:52:17,  1.06s/it, loss=5.8072]
Training:  50%|█████     | 13160/26311 [3:55:04<3:52:17,  1.06s/it, loss=6.1121]
Training:  50%|█████     | 13161/26311 [3:55:04<3:45:22,  1.03s/it, loss=6.1121]
Training:  50%|█████     | 13161/26311 [3:55:05<3:45:22,  1.03s/it, loss=5.8980]
Training:  50%|█████     | 13162/26311 [3:55:05<3:35:51,  1.02it/s, loss=5.8980]
Training:  50%|█████     | 13162/26311 [3:55:09<3:35:51,  1.02it/s, loss=5.8287]
Training:  50%|█████     | 13163/26311 [3:55:09<6:45:36,  1.85s/it, loss=5.8287]
Training:  50%|█████     | 13163/26311 [3:55:11<6:45:36,  1.85s/it, loss=5.9573]
Training:  50%|█████     | 13164/26311 [3:55:11<6:18:39,  1.73s/it, loss=5.9573]
Training:  50%|█████     | 13164/26311 [3:55:12<6:18:39,  1.73s/it, loss=5.6733]
Training:  50%|█████     | 13165/26311 [3:55:12<5:29:32,  1.50s/it, loss=5.6733]
Training:  50%|█████     | 13165/26311 [3:55:13<5:29:32,  1.50s/it, loss=5.9929]
Training:  50%|█████     | 13166/26311 [3:55:13<4:49:31,  1.32s/it, loss=5.9929]
Training:  50%|█████     | 13166/26311 [3:55:13<4:49:31,  1.32s/it, loss=5.7859]
Training:  50%|█████     | 13167/26311 [3:55:13<4:22:09,  1.20s/it, loss=5.7859]
Training:  50%|█████     | 13167/26311 [3:55:14<4:22:09,  1.20s/it, loss=5.7232]
Training:  50%|█████     | 13168/26311 [3:55:14<4:00:04,  1.10s/it, loss=5.7232]
Training:  50%|█████     | 13168/26311 [3:55:15<4:00:04,  1.10s/it, loss=5.7763]
Training:  50%|█████     | 13169/26311 [3:55:15<3:52:30,  1.06s/it, loss=5.7763]
Training:  50%|█████     | 13169/26311 [3:55:16<3:52:30,  1.06s/it, loss=5.4953]
Training:  50%|█████     | 13170/26311 [3:55:16<3:45:26,  1.03s/it, loss=5.4953]
Training:  50%|█████     | 13170/26311 [3:55:17<3:45:26,  1.03s/it, loss=5.8947]
Training:  50%|█████     | 13171/26311 [3:55:17<3:44:58,  1.03s/it, loss=5.8947]
Training:  50%|█████     | 13171/26311 [3:55:18<3:44:58,  1.03s/it, loss=5.6202]
Training:  50%|█████     | 13172/26311 [3:55:18<3:27:11,  1.06it/s, loss=5.6202]
Training:  50%|█████     | 13172/26311 [3:55:19<3:27:11,  1.06it/s, loss=5.8652]
Training:  50%|█████     | 13173/26311 [3:55:19<3:54:14,  1.07s/it, loss=5.8652]
Training:  50%|█████     | 13173/26311 [3:55:20<3:54:14,  1.07s/it, loss=5.6523]
Training:  50%|█████     | 13174/26311 [3:55:20<3:47:40,  1.04s/it, loss=5.6523]
Training:  50%|█████     | 13174/26311 [3:55:21<3:47:40,  1.04s/it, loss=5.9329]
Training:  50%|█████     | 13175/26311 [3:55:21<3:31:10,  1.04it/s, loss=5.9329]
Training:  50%|█████     | 13175/26311 [3:55:22<3:31:10,  1.04it/s, loss=5.7047]
Training:  50%|█████     | 13176/26311 [3:55:22<3:14:31,  1.13it/s, loss=5.7047]
Training:  50%|█████     | 13176/26311 [3:55:23<3:14:31,  1.13it/s, loss=5.4945]
Training:  50%|█████     | 13177/26311 [3:55:23<3:00:42,  1.21it/s, loss=5.4945]
Training:  50%|█████     | 13177/26311 [3:55:24<3:00:42,  1.21it/s, loss=5.6260]
Training:  50%|█████     | 13178/26311 [3:55:24<3:17:42,  1.11it/s, loss=5.6260]
Training:  50%|█████     | 13178/26311 [3:55:25<3:17:42,  1.11it/s, loss=5.4590]
Training:  50%|█████     | 13179/26311 [3:55:25<3:37:31,  1.01it/s, loss=5.4590]
Training:  50%|█████     | 13179/26311 [3:55:26<3:37:31,  1.01it/s, loss=5.8848]
Training:  50%|█████     | 13180/26311 [3:55:26<3:23:36,  1.07it/s, loss=5.8848]
Training:  50%|█████     | 13180/26311 [3:55:28<3:23:36,  1.07it/s, loss=5.7133]
Training:  50%|█████     | 13181/26311 [3:55:28<4:37:16,  1.27s/it, loss=5.7133]
Training:  50%|█████     | 13181/26311 [3:55:29<4:37:16,  1.27s/it, loss=5.7364]
Training:  50%|█████     | 13182/26311 [3:55:29<4:30:02,  1.23s/it, loss=5.7364]
Training:  50%|█████     | 13182/26311 [3:55:30<4:30:02,  1.23s/it, loss=5.6385]
Training:  50%|█████     | 13183/26311 [3:55:30<4:26:50,  1.22s/it, loss=5.6385]
Training:  50%|█████     | 13183/26311 [3:55:31<4:26:50,  1.22s/it, loss=5.8812]
Training:  50%|█████     | 13184/26311 [3:55:31<3:58:02,  1.09s/it, loss=5.8812]
Training:  50%|█████     | 13184/26311 [3:55:32<3:58:02,  1.09s/it, loss=5.6708]
Training:  50%|█████     | 13185/26311 [3:55:32<3:59:54,  1.10s/it, loss=5.6708]
Training:  50%|█████     | 13185/26311 [3:55:33<3:59:54,  1.10s/it, loss=5.8890]
Training:  50%|█████     | 13186/26311 [3:55:33<3:33:02,  1.03it/s, loss=5.8890]
Training:  50%|█████     | 13186/26311 [3:55:34<3:33:02,  1.03it/s, loss=5.9925]
Training:  50%|█████     | 13187/26311 [3:55:34<4:25:37,  1.21s/it, loss=5.9925]
Training:  50%|█████     | 13187/26311 [3:55:35<4:25:37,  1.21s/it, loss=5.8497]
Training:  50%|█████     | 13188/26311 [3:55:35<4:01:35,  1.10s/it, loss=5.8497]
Training:  50%|█████     | 13188/26311 [3:55:36<4:01:35,  1.10s/it, loss=5.6616]
Training:  50%|█████     | 13189/26311 [3:55:36<4:08:37,  1.14s/it, loss=5.6616]
Training:  50%|█████     | 13189/26311 [3:55:38<4:08:37,  1.14s/it, loss=5.5451]
Training:  50%|█████     | 13190/26311 [3:55:38<4:07:33,  1.13s/it, loss=5.5451]
Training:  50%|█████     | 13190/26311 [3:55:38<4:07:33,  1.13s/it, loss=5.7276]
Training:  50%|█████     | 13191/26311 [3:55:38<3:47:35,  1.04s/it, loss=5.7276]
Training:  50%|█████     | 13191/26311 [3:55:40<3:47:35,  1.04s/it, loss=5.8881]
Training:  50%|█████     | 13192/26311 [3:55:40<3:52:48,  1.06s/it, loss=5.8881]
Training:  50%|█████     | 13192/26311 [3:55:40<3:52:48,  1.06s/it, loss=5.9885]
Training:  50%|█████     | 13193/26311 [3:55:40<3:37:57,  1.00it/s, loss=5.9885]
Training:  50%|█████     | 13193/26311 [3:55:41<3:37:57,  1.00it/s, loss=5.8523]
Training:  50%|█████     | 13194/26311 [3:55:41<3:18:38,  1.10it/s, loss=5.8523]
Training:  50%|█████     | 13194/26311 [3:55:42<3:18:38,  1.10it/s, loss=5.4286]
Training:  50%|█████     | 13195/26311 [3:55:42<3:10:52,  1.15it/s, loss=5.4286]
Training:  50%|█████     | 13195/26311 [3:55:44<3:10:52,  1.15it/s, loss=5.6703]
Training:  50%|█████     | 13196/26311 [3:55:44<4:19:30,  1.19s/it, loss=5.6703]
Training:  50%|█████     | 13196/26311 [3:55:45<4:19:30,  1.19s/it, loss=5.8016]
Training:  50%|█████     | 13197/26311 [3:55:45<3:55:26,  1.08s/it, loss=5.8016]
Training:  50%|█████     | 13197/26311 [3:55:45<3:55:26,  1.08s/it, loss=5.6058]
Training:  50%|█████     | 13198/26311 [3:55:45<3:34:30,  1.02it/s, loss=5.6058]
Training:  50%|█████     | 13198/26311 [3:55:46<3:34:30,  1.02it/s, loss=5.7084]
Training:  50%|█████     | 13199/26311 [3:55:46<3:30:27,  1.04it/s, loss=5.7084]
Training:  50%|█████     | 13199/26311 [3:55:47<3:30:27,  1.04it/s, loss=5.8228]
Training:  50%|█████     | 13200/26311 [3:55:47<3:21:45,  1.08it/s, loss=5.8228]
Training:  50%|█████     | 13200/26311 [3:55:48<3:21:45,  1.08it/s, loss=5.6216]
Training:  50%|█████     | 13201/26311 [3:55:48<2:58:36,  1.22it/s, loss=5.6216]
Training:  50%|█████     | 13201/26311 [3:55:49<2:58:36,  1.22it/s, loss=5.6915]
Training:  50%|█████     | 13202/26311 [3:55:49<3:42:00,  1.02s/it, loss=5.6915]
Training:  50%|█████     | 13202/26311 [3:55:50<3:42:00,  1.02s/it, loss=5.7186]
Training:  50%|█████     | 13203/26311 [3:55:50<3:32:08,  1.03it/s, loss=5.7186]
Training:  50%|█████     | 13203/26311 [3:55:51<3:32:08,  1.03it/s, loss=5.7281]
Training:  50%|█████     | 13204/26311 [3:55:51<3:21:59,  1.08it/s, loss=5.7281]
Training:  50%|█████     | 13204/26311 [3:55:52<3:21:59,  1.08it/s, loss=5.5469]
Training:  50%|█████     | 13205/26311 [3:55:52<3:38:01,  1.00it/s, loss=5.5469]
Training:  50%|█████     | 13205/26311 [3:55:53<3:38:01,  1.00it/s, loss=5.7728]
Training:  50%|█████     | 13206/26311 [3:55:53<3:40:05,  1.01s/it, loss=5.7728]
Training:  50%|█████     | 13206/26311 [3:55:54<3:40:05,  1.01s/it, loss=5.7590]
Training:  50%|█████     | 13207/26311 [3:55:54<3:40:44,  1.01s/it, loss=5.7590]
Training:  50%|█████     | 13207/26311 [3:55:55<3:40:44,  1.01s/it, loss=5.7268]
Training:  50%|█████     | 13208/26311 [3:55:55<3:30:07,  1.04it/s, loss=5.7268]
Training:  50%|█████     | 13208/26311 [3:55:56<3:30:07,  1.04it/s, loss=5.4421]
Training:  50%|█████     | 13209/26311 [3:55:56<3:08:01,  1.16it/s, loss=5.4421]
Training:  50%|█████     | 13209/26311 [3:55:57<3:08:01,  1.16it/s, loss=5.7284]
Training:  50%|█████     | 13210/26311 [3:55:57<3:19:40,  1.09it/s, loss=5.7284]
Training:  50%|█████     | 13210/26311 [3:55:58<3:19:40,  1.09it/s, loss=5.7246]
Training:  50%|█████     | 13211/26311 [3:55:58<3:33:34,  1.02it/s, loss=5.7246]
Training:  50%|█████     | 13211/26311 [3:55:59<3:33:34,  1.02it/s, loss=5.5090]
Training:  50%|█████     | 13212/26311 [3:55:59<3:24:27,  1.07it/s, loss=5.5090]
Training:  50%|█████     | 13212/26311 [3:56:00<3:24:27,  1.07it/s, loss=5.6169]
Training:  50%|█████     | 13213/26311 [3:56:00<3:29:22,  1.04it/s, loss=5.6169]
Training:  50%|█████     | 13213/26311 [3:56:00<3:29:22,  1.04it/s, loss=5.7732]
Training:  50%|█████     | 13214/26311 [3:56:00<3:17:06,  1.11it/s, loss=5.7732]
Training:  50%|█████     | 13214/26311 [3:56:02<3:17:06,  1.11it/s, loss=5.6542]
Training:  50%|█████     | 13215/26311 [3:56:02<3:37:26,  1.00it/s, loss=5.6542]
Training:  50%|█████     | 13215/26311 [3:56:02<3:37:26,  1.00it/s, loss=5.8875]
Training:  50%|█████     | 13216/26311 [3:56:02<3:22:43,  1.08it/s, loss=5.8875]
Training:  50%|█████     | 13216/26311 [3:56:03<3:22:43,  1.08it/s, loss=5.6278]
Training:  50%|█████     | 13217/26311 [3:56:03<3:15:53,  1.11it/s, loss=5.6278]
Training:  50%|█████     | 13217/26311 [3:56:04<3:15:53,  1.11it/s, loss=5.9630]
Training:  50%|█████     | 13218/26311 [3:56:04<3:40:07,  1.01s/it, loss=5.9630]
Training:  50%|█████     | 13218/26311 [3:56:05<3:40:07,  1.01s/it, loss=5.3569]
Training:  50%|█████     | 13219/26311 [3:56:05<3:25:48,  1.06it/s, loss=5.3569]
Training:  50%|█████     | 13219/26311 [3:56:06<3:25:48,  1.06it/s, loss=5.7437]
Training:  50%|█████     | 13220/26311 [3:56:06<3:35:02,  1.01it/s, loss=5.7437]
Training:  50%|█████     | 13220/26311 [3:56:08<3:35:02,  1.01it/s, loss=5.6646]
Training:  50%|█████     | 13221/26311 [3:56:08<4:12:13,  1.16s/it, loss=5.6646]
Training:  50%|█████     | 13221/26311 [3:56:09<4:12:13,  1.16s/it, loss=5.9142]
Training:  50%|█████     | 13222/26311 [3:56:09<4:03:54,  1.12s/it, loss=5.9142]
Training:  50%|█████     | 13222/26311 [3:56:10<4:03:54,  1.12s/it, loss=5.4960]
Training:  50%|█████     | 13223/26311 [3:56:10<4:12:45,  1.16s/it, loss=5.4960]
Training:  50%|█████     | 13223/26311 [3:56:11<4:12:45,  1.16s/it, loss=5.5730]
Training:  50%|█████     | 13224/26311 [3:56:11<4:03:16,  1.12s/it, loss=5.5730]
Training:  50%|█████     | 13224/26311 [3:56:12<4:03:16,  1.12s/it, loss=5.7619]
Training:  50%|█████     | 13225/26311 [3:56:12<3:39:54,  1.01s/it, loss=5.7619]
Training:  50%|█████     | 13225/26311 [3:56:13<3:39:54,  1.01s/it, loss=5.8513]
Training:  50%|█████     | 13226/26311 [3:56:13<3:21:05,  1.08it/s, loss=5.8513]
Training:  50%|█████     | 13226/26311 [3:56:13<3:21:05,  1.08it/s, loss=5.8271]
Training:  50%|█████     | 13227/26311 [3:56:13<3:15:25,  1.12it/s, loss=5.8271]
Training:  50%|█████     | 13227/26311 [3:56:15<3:15:25,  1.12it/s, loss=5.6301]
Training:  50%|█████     | 13228/26311 [3:56:15<3:37:55,  1.00it/s, loss=5.6301]
Training:  50%|█████     | 13228/26311 [3:56:16<3:37:55,  1.00it/s, loss=6.0444]
Training:  50%|█████     | 13229/26311 [3:56:16<4:18:48,  1.19s/it, loss=6.0444]
Training:  50%|█████     | 13229/26311 [3:56:18<4:18:48,  1.19s/it, loss=5.8984]
Training:  50%|█████     | 13230/26311 [3:56:18<4:46:10,  1.31s/it, loss=5.8984]
Training:  50%|█████     | 13230/26311 [3:56:19<4:46:10,  1.31s/it, loss=5.9747]
Training:  50%|█████     | 13231/26311 [3:56:19<4:20:15,  1.19s/it, loss=5.9747]
Training:  50%|█████     | 13231/26311 [3:56:20<4:20:15,  1.19s/it, loss=5.5650]
Training:  50%|█████     | 13232/26311 [3:56:20<4:00:17,  1.10s/it, loss=5.5650]
Training:  50%|█████     | 13232/26311 [3:56:20<4:00:17,  1.10s/it, loss=6.0843]
Training:  50%|█████     | 13233/26311 [3:56:20<3:36:33,  1.01it/s, loss=6.0843]
Training:  50%|█████     | 13233/26311 [3:56:22<3:36:33,  1.01it/s, loss=5.7630]
Training:  50%|█████     | 13234/26311 [3:56:22<3:46:28,  1.04s/it, loss=5.7630]
Training:  50%|█████     | 13234/26311 [3:56:23<3:46:28,  1.04s/it, loss=5.6954]
Training:  50%|█████     | 13235/26311 [3:56:23<4:21:22,  1.20s/it, loss=5.6954]
Training:  50%|█████     | 13235/26311 [3:56:25<4:21:22,  1.20s/it, loss=5.6385]
Training:  50%|█████     | 13236/26311 [3:56:25<4:31:59,  1.25s/it, loss=5.6385]
Training:  50%|█████     | 13236/26311 [3:56:25<4:31:59,  1.25s/it, loss=5.5362]
Training:  50%|█████     | 13237/26311 [3:56:25<4:07:08,  1.13s/it, loss=5.5362]
Training:  50%|█████     | 13237/26311 [3:56:27<4:07:08,  1.13s/it, loss=5.4812]
Training:  50%|█████     | 13238/26311 [3:56:27<4:12:29,  1.16s/it, loss=5.4812]
Training:  50%|█████     | 13238/26311 [3:56:28<4:12:29,  1.16s/it, loss=6.1306]
Training:  50%|█████     | 13239/26311 [3:56:28<4:00:46,  1.11s/it, loss=6.1306]
Training:  50%|█████     | 13239/26311 [3:56:29<4:00:46,  1.11s/it, loss=5.8433]
Training:  50%|█████     | 13240/26311 [3:56:29<3:48:22,  1.05s/it, loss=5.8433]
Training:  50%|█████     | 13240/26311 [3:56:29<3:48:22,  1.05s/it, loss=5.8281]
Training:  50%|█████     | 13241/26311 [3:56:29<3:37:24,  1.00it/s, loss=5.8281]
Training:  50%|█████     | 13241/26311 [3:56:30<3:37:24,  1.00it/s, loss=6.1112]
Training:  50%|█████     | 13242/26311 [3:56:30<3:15:52,  1.11it/s, loss=6.1112]
Training:  50%|█████     | 13242/26311 [3:56:31<3:15:52,  1.11it/s, loss=5.7762]
Training:  50%|█████     | 13243/26311 [3:56:31<3:18:32,  1.10it/s, loss=5.7762]
Training:  50%|█████     | 13243/26311 [3:56:32<3:18:32,  1.10it/s, loss=5.6557]
Training:  50%|█████     | 13244/26311 [3:56:32<3:43:30,  1.03s/it, loss=5.6557]
Training:  50%|█████     | 13244/26311 [3:56:33<3:43:30,  1.03s/it, loss=5.5428]
Training:  50%|█████     | 13245/26311 [3:56:33<3:32:49,  1.02it/s, loss=5.5428]
Training:  50%|█████     | 13245/26311 [3:56:34<3:32:49,  1.02it/s, loss=5.2694]
Training:  50%|█████     | 13246/26311 [3:56:34<3:19:06,  1.09it/s, loss=5.2694]
Training:  50%|█████     | 13246/26311 [3:56:35<3:19:06,  1.09it/s, loss=6.0410]
Training:  50%|█████     | 13247/26311 [3:56:35<3:20:09,  1.09it/s, loss=6.0410]
Training:  50%|█████     | 13247/26311 [3:56:36<3:20:09,  1.09it/s, loss=5.5290]
Training:  50%|█████     | 13248/26311 [3:56:36<3:11:27,  1.14it/s, loss=5.5290]
Training:  50%|█████     | 13248/26311 [3:56:37<3:11:27,  1.14it/s, loss=5.8251]
Training:  50%|█████     | 13249/26311 [3:56:37<3:46:12,  1.04s/it, loss=5.8251]
Training:  50%|█████     | 13249/26311 [3:56:39<3:46:12,  1.04s/it, loss=5.5242]
Training:  50%|█████     | 13250/26311 [3:56:39<4:14:27,  1.17s/it, loss=5.5242]
Training:  50%|█████     | 13250/26311 [3:56:39<4:14:27,  1.17s/it, loss=5.5379]
Training:  50%|█████     | 13251/26311 [3:56:39<4:00:48,  1.11s/it, loss=5.5379]
Training:  50%|█████     | 13251/26311 [3:56:40<4:00:48,  1.11s/it, loss=5.7324]
Training:  50%|█████     | 13252/26311 [3:56:40<3:49:49,  1.06s/it, loss=5.7324]
Training:  50%|█████     | 13252/26311 [3:56:42<3:49:49,  1.06s/it, loss=5.8669]
Training:  50%|█████     | 13253/26311 [3:56:42<3:56:46,  1.09s/it, loss=5.8669]
Training:  50%|█████     | 13253/26311 [3:56:43<3:56:46,  1.09s/it, loss=6.0633]
Training:  50%|█████     | 13254/26311 [3:56:43<3:52:17,  1.07s/it, loss=6.0633]
Training:  50%|█████     | 13254/26311 [3:56:43<3:52:17,  1.07s/it, loss=5.8382]
Training:  50%|█████     | 13255/26311 [3:56:43<3:28:32,  1.04it/s, loss=5.8382]
Training:  50%|█████     | 13255/26311 [3:56:45<3:28:32,  1.04it/s, loss=5.8655]
Training:  50%|█████     | 13256/26311 [3:56:45<4:23:55,  1.21s/it, loss=5.8655]
Training:  50%|█████     | 13256/26311 [3:56:46<4:23:55,  1.21s/it, loss=5.6927]
Training:  50%|█████     | 13257/26311 [3:56:46<3:50:20,  1.06s/it, loss=5.6927]
Training:  50%|█████     | 13257/26311 [3:56:47<3:50:20,  1.06s/it, loss=5.5782]
Training:  50%|█████     | 13258/26311 [3:56:47<4:28:09,  1.23s/it, loss=5.5782]
Training:  50%|█████     | 13258/26311 [3:56:49<4:28:09,  1.23s/it, loss=5.6541]
Training:  50%|█████     | 13259/26311 [3:56:49<4:46:14,  1.32s/it, loss=5.6541]
Training:  50%|█████     | 13259/26311 [3:56:50<4:46:14,  1.32s/it, loss=5.7516]
Training:  50%|█████     | 13260/26311 [3:56:50<4:41:20,  1.29s/it, loss=5.7516]
Training:  50%|█████     | 13260/26311 [3:56:53<4:41:20,  1.29s/it, loss=5.7949]
Training:  50%|█████     | 13261/26311 [3:56:53<6:30:22,  1.79s/it, loss=5.7949]
Training:  50%|█████     | 13261/26311 [3:56:54<6:30:22,  1.79s/it, loss=5.4949]
Training:  50%|█████     | 13262/26311 [3:56:54<5:53:34,  1.63s/it, loss=5.4949]
Training:  50%|█████     | 13262/26311 [3:56:55<5:53:34,  1.63s/it, loss=5.4606]
Training:  50%|█████     | 13263/26311 [3:56:55<5:17:06,  1.46s/it, loss=5.4606]
Training:  50%|█████     | 13263/26311 [3:56:57<5:17:06,  1.46s/it, loss=5.4066]
Training:  50%|█████     | 13264/26311 [3:56:57<5:30:43,  1.52s/it, loss=5.4066]
Training:  50%|█████     | 13264/26311 [3:56:58<5:30:43,  1.52s/it, loss=5.7940]
Training:  50%|█████     | 13265/26311 [3:56:58<4:50:05,  1.33s/it, loss=5.7940]
Training:  50%|█████     | 13265/26311 [3:56:59<4:50:05,  1.33s/it, loss=5.5349]
Training:  50%|█████     | 13266/26311 [3:56:59<4:11:42,  1.16s/it, loss=5.5349]
Training:  50%|█████     | 13266/26311 [3:57:00<4:11:42,  1.16s/it, loss=5.7021]
Training:  50%|█████     | 13267/26311 [3:57:00<4:08:57,  1.15s/it, loss=5.7021]
Training:  50%|█████     | 13267/26311 [3:57:01<4:08:57,  1.15s/it, loss=5.5433]
Training:  50%|█████     | 13268/26311 [3:57:01<3:47:54,  1.05s/it, loss=5.5433]
Training:  50%|█████     | 13268/26311 [3:57:02<3:47:54,  1.05s/it, loss=5.9267]
Training:  50%|█████     | 13269/26311 [3:57:02<3:36:02,  1.01it/s, loss=5.9267]
Training:  50%|█████     | 13269/26311 [3:57:03<3:36:02,  1.01it/s, loss=5.4855]
Training:  50%|█████     | 13270/26311 [3:57:03<3:33:18,  1.02it/s, loss=5.4855]
Training:  50%|█████     | 13270/26311 [3:57:04<3:33:18,  1.02it/s, loss=5.7630]
Training:  50%|█████     | 13271/26311 [3:57:04<3:39:13,  1.01s/it, loss=5.7630]
Training:  50%|█████     | 13271/26311 [3:57:04<3:39:13,  1.01s/it, loss=5.6711]
Training:  50%|█████     | 13272/26311 [3:57:04<3:30:35,  1.03it/s, loss=5.6711]
Training:  50%|█████     | 13272/26311 [3:57:06<3:30:35,  1.03it/s, loss=5.2991]
Training:  50%|█████     | 13273/26311 [3:57:06<3:48:07,  1.05s/it, loss=5.2991]
Training:  50%|█████     | 13273/26311 [3:57:07<3:48:07,  1.05s/it, loss=5.6765]
Training:  50%|█████     | 13274/26311 [3:57:07<4:02:08,  1.11s/it, loss=5.6765]
Training:  50%|█████     | 13274/26311 [3:57:08<4:02:08,  1.11s/it, loss=6.0038]
Training:  50%|█████     | 13275/26311 [3:57:08<3:39:32,  1.01s/it, loss=6.0038]
Training:  50%|█████     | 13275/26311 [3:57:09<3:39:32,  1.01s/it, loss=6.0428]
Training:  50%|█████     | 13276/26311 [3:57:09<3:41:56,  1.02s/it, loss=6.0428]
Training:  50%|█████     | 13276/26311 [3:57:10<3:41:56,  1.02s/it, loss=5.7718]
Training:  50%|█████     | 13277/26311 [3:57:10<3:41:56,  1.02s/it, loss=5.7718]
Training:  50%|█████     | 13277/26311 [3:57:11<3:41:56,  1.02s/it, loss=5.8304]
Training:  50%|█████     | 13278/26311 [3:57:11<3:25:27,  1.06it/s, loss=5.8304]
Training:  50%|█████     | 13278/26311 [3:57:11<3:25:27,  1.06it/s, loss=5.8991]
Training:  50%|█████     | 13279/26311 [3:57:11<3:18:05,  1.10it/s, loss=5.8991]
Training:  50%|█████     | 13279/26311 [3:57:13<3:18:05,  1.10it/s, loss=5.8327]
Training:  50%|█████     | 13280/26311 [3:57:13<3:46:11,  1.04s/it, loss=5.8327]
Training:  50%|█████     | 13280/26311 [3:57:14<3:46:11,  1.04s/it, loss=6.0407]
Training:  50%|█████     | 13281/26311 [3:57:14<3:36:37,  1.00it/s, loss=6.0407]
Training:  50%|█████     | 13281/26311 [3:57:15<3:36:37,  1.00it/s, loss=5.4347]
Training:  50%|█████     | 13282/26311 [3:57:15<3:31:49,  1.03it/s, loss=5.4347]
Training:  50%|█████     | 13282/26311 [3:57:17<3:31:49,  1.03it/s, loss=5.5998]
Training:  50%|█████     | 13283/26311 [3:57:17<4:40:00,  1.29s/it, loss=5.5998]
Training:  50%|█████     | 13283/26311 [3:57:18<4:40:00,  1.29s/it, loss=5.5065]
Training:  50%|█████     | 13284/26311 [3:57:18<4:34:48,  1.27s/it, loss=5.5065]
Training:  50%|█████     | 13284/26311 [3:57:19<4:34:48,  1.27s/it, loss=5.8250]
Training:  50%|█████     | 13285/26311 [3:57:19<4:05:00,  1.13s/it, loss=5.8250]
Training:  50%|█████     | 13285/26311 [3:57:19<4:05:00,  1.13s/it, loss=5.8176]
Training:  50%|█████     | 13286/26311 [3:57:19<3:37:13,  1.00s/it, loss=5.8176]
Training:  50%|█████     | 13286/26311 [3:57:20<3:37:13,  1.00s/it, loss=5.7313]
Training:  50%|█████     | 13287/26311 [3:57:20<3:36:16,  1.00it/s, loss=5.7313]
Training:  50%|█████     | 13287/26311 [3:57:21<3:36:16,  1.00it/s, loss=5.6925]
Training:  51%|█████     | 13288/26311 [3:57:21<3:34:18,  1.01it/s, loss=5.6925]
Training:  51%|█████     | 13288/26311 [3:57:22<3:34:18,  1.01it/s, loss=5.8614]
Training:  51%|█████     | 13289/26311 [3:57:22<3:32:29,  1.02it/s, loss=5.8614]
Training:  51%|█████     | 13289/26311 [3:57:23<3:32:29,  1.02it/s, loss=5.8990]
Training:  51%|█████     | 13290/26311 [3:57:23<3:34:44,  1.01it/s, loss=5.8990]
Training:  51%|█████     | 13290/26311 [3:57:25<3:34:44,  1.01it/s, loss=5.6064]
Training:  51%|█████     | 13291/26311 [3:57:25<3:51:31,  1.07s/it, loss=5.6064]
Training:  51%|█████     | 13291/26311 [3:57:26<3:51:31,  1.07s/it, loss=5.6809]
Training:  51%|█████     | 13292/26311 [3:57:26<3:58:22,  1.10s/it, loss=5.6809]
Training:  51%|█████     | 13292/26311 [3:57:27<3:58:22,  1.10s/it, loss=5.5479]
Training:  51%|█████     | 13293/26311 [3:57:27<3:42:58,  1.03s/it, loss=5.5479]
Training:  51%|█████     | 13293/26311 [3:57:28<3:42:58,  1.03s/it, loss=5.8030]
Training:  51%|█████     | 13294/26311 [3:57:28<4:21:25,  1.21s/it, loss=5.8030]
Training:  51%|█████     | 13294/26311 [3:57:29<4:21:25,  1.21s/it, loss=5.8062]
Training:  51%|█████     | 13295/26311 [3:57:29<3:58:36,  1.10s/it, loss=5.8062]
Training:  51%|█████     | 13295/26311 [3:57:30<3:58:36,  1.10s/it, loss=5.3833]
Training:  51%|█████     | 13296/26311 [3:57:30<3:50:34,  1.06s/it, loss=5.3833]
Training:  51%|█████     | 13296/26311 [3:57:31<3:50:34,  1.06s/it, loss=5.6167]
Training:  51%|█████     | 13297/26311 [3:57:31<4:18:51,  1.19s/it, loss=5.6167]
Training:  51%|█████     | 13297/26311 [3:57:32<4:18:51,  1.19s/it, loss=5.5507]
Training:  51%|█████     | 13298/26311 [3:57:32<3:58:42,  1.10s/it, loss=5.5507]
Training:  51%|█████     | 13298/26311 [3:57:33<3:58:42,  1.10s/it, loss=5.7837]
Training:  51%|█████     | 13299/26311 [3:57:33<3:56:14,  1.09s/it, loss=5.7837]
Training:  51%|█████     | 13299/26311 [3:57:35<3:56:14,  1.09s/it, loss=5.5805]
Training:  51%|█████     | 13300/26311 [3:57:35<3:59:51,  1.11s/it, loss=5.5805]
Training:  51%|█████     | 13300/26311 [3:57:35<3:59:51,  1.11s/it, loss=5.8857]
Training:  51%|█████     | 13301/26311 [3:57:35<3:41:27,  1.02s/it, loss=5.8857]
Training:  51%|█████     | 13301/26311 [3:57:37<3:41:27,  1.02s/it, loss=5.8604]
Training:  51%|█████     | 13302/26311 [3:57:37<3:48:03,  1.05s/it, loss=5.8604]
Training:  51%|█████     | 13302/26311 [3:57:41<3:48:03,  1.05s/it, loss=5.8198]
Training:  51%|█████     | 13303/26311 [3:57:41<7:29:54,  2.08s/it, loss=5.8198]
Training:  51%|█████     | 13303/26311 [3:57:42<7:29:54,  2.08s/it, loss=5.6672]
Training:  51%|█████     | 13304/26311 [3:57:42<6:11:22,  1.71s/it, loss=5.6672]
Training:  51%|█████     | 13304/26311 [3:57:43<6:11:22,  1.71s/it, loss=5.8283]
Training:  51%|█████     | 13305/26311 [3:57:43<5:27:15,  1.51s/it, loss=5.8283]
Training:  51%|█████     | 13305/26311 [3:57:44<5:27:15,  1.51s/it, loss=5.7287]
Training:  51%|█████     | 13306/26311 [3:57:44<4:49:24,  1.34s/it, loss=5.7287]
Training:  51%|█████     | 13306/26311 [3:57:45<4:49:24,  1.34s/it, loss=5.9495]
Training:  51%|█████     | 13307/26311 [3:57:45<4:28:13,  1.24s/it, loss=5.9495]
Training:  51%|█████     | 13307/26311 [3:57:46<4:28:13,  1.24s/it, loss=5.8742]
Training:  51%|█████     | 13308/26311 [3:57:46<4:18:21,  1.19s/it, loss=5.8742]
Training:  51%|█████     | 13308/26311 [3:57:47<4:18:21,  1.19s/it, loss=5.9560]
Training:  51%|█████     | 13309/26311 [3:57:47<4:04:38,  1.13s/it, loss=5.9560]
Training:  51%|█████     | 13309/26311 [3:57:48<4:04:38,  1.13s/it, loss=5.8231]
Training:  51%|█████     | 13310/26311 [3:57:48<4:33:47,  1.26s/it, loss=5.8231]
Training:  51%|█████     | 13310/26311 [3:57:49<4:33:47,  1.26s/it, loss=5.9918]
Training:  51%|█████     | 13311/26311 [3:57:49<3:56:04,  1.09s/it, loss=5.9918]
Training:  51%|█████     | 13311/26311 [3:57:51<3:56:04,  1.09s/it, loss=5.6003]
Training:  51%|█████     | 13312/26311 [3:57:51<4:23:43,  1.22s/it, loss=5.6003]
Training:  51%|█████     | 13312/26311 [3:57:51<4:23:43,  1.22s/it, loss=5.7812]
Training:  51%|█████     | 13313/26311 [3:57:51<3:44:39,  1.04s/it, loss=5.7812]
Training:  51%|█████     | 13313/26311 [3:57:52<3:44:39,  1.04s/it, loss=5.7329]
Training:  51%|█████     | 13314/26311 [3:57:52<3:47:29,  1.05s/it, loss=5.7329]
Training:  51%|█████     | 13314/26311 [3:57:53<3:47:29,  1.05s/it, loss=5.4858]
Training:  51%|█████     | 13315/26311 [3:57:53<3:50:15,  1.06s/it, loss=5.4858]
Training:  51%|█████     | 13315/26311 [3:57:54<3:50:15,  1.06s/it, loss=5.6712]
Training:  51%|█████     | 13316/26311 [3:57:54<3:40:18,  1.02s/it, loss=5.6712]
Training:  51%|█████     | 13316/26311 [3:57:55<3:40:18,  1.02s/it, loss=5.8186]
Training:  51%|█████     | 13317/26311 [3:57:55<3:35:14,  1.01it/s, loss=5.8186]
Training:  51%|█████     | 13317/26311 [3:57:56<3:35:14,  1.01it/s, loss=5.7836]
Training:  51%|█████     | 13318/26311 [3:57:56<3:29:27,  1.03it/s, loss=5.7836]
Training:  51%|█████     | 13318/26311 [3:57:57<3:29:27,  1.03it/s, loss=6.0536]
Training:  51%|█████     | 13319/26311 [3:57:57<3:33:56,  1.01it/s, loss=6.0536]
Training:  51%|█████     | 13319/26311 [3:58:01<3:33:56,  1.01it/s, loss=5.7664]
Training:  51%|█████     | 13320/26311 [3:58:01<6:13:53,  1.73s/it, loss=5.7664]
Training:  51%|█████     | 13320/26311 [3:58:02<6:13:53,  1.73s/it, loss=5.8211]
Training:  51%|█████     | 13321/26311 [3:58:02<5:24:39,  1.50s/it, loss=5.8211]
Training:  51%|█████     | 13321/26311 [3:58:02<5:24:39,  1.50s/it, loss=6.0168]
Training:  51%|█████     | 13322/26311 [3:58:02<4:34:29,  1.27s/it, loss=6.0168]
Training:  51%|█████     | 13322/26311 [3:58:04<4:34:29,  1.27s/it, loss=5.4828]
Training:  51%|█████     | 13323/26311 [3:58:04<4:23:37,  1.22s/it, loss=5.4828]
Training:  51%|█████     | 13323/26311 [3:58:05<4:23:37,  1.22s/it, loss=5.6513]
Training:  51%|█████     | 13324/26311 [3:58:05<4:32:58,  1.26s/it, loss=5.6513]
Training:  51%|█████     | 13324/26311 [3:58:06<4:32:58,  1.26s/it, loss=5.4782]
Training:  51%|█████     | 13325/26311 [3:58:06<4:24:44,  1.22s/it, loss=5.4782]
Training:  51%|█████     | 13325/26311 [3:58:08<4:24:44,  1.22s/it, loss=6.0298]
Training:  51%|█████     | 13326/26311 [3:58:08<5:05:42,  1.41s/it, loss=6.0298]
Training:  51%|█████     | 13326/26311 [3:58:09<5:05:42,  1.41s/it, loss=5.4406]
Training:  51%|█████     | 13327/26311 [3:58:09<4:35:46,  1.27s/it, loss=5.4406]
Training:  51%|█████     | 13327/26311 [3:58:10<4:35:46,  1.27s/it, loss=5.8193]
Training:  51%|█████     | 13328/26311 [3:58:10<4:35:00,  1.27s/it, loss=5.8193]
Training:  51%|█████     | 13328/26311 [3:58:11<4:35:00,  1.27s/it, loss=5.9420]
Training:  51%|█████     | 13329/26311 [3:58:11<4:22:31,  1.21s/it, loss=5.9420]
Training:  51%|█████     | 13329/26311 [3:58:12<4:22:31,  1.21s/it, loss=5.6441]
Training:  51%|█████     | 13330/26311 [3:58:12<4:10:45,  1.16s/it, loss=5.6441]
Training:  51%|█████     | 13330/26311 [3:58:13<4:10:45,  1.16s/it, loss=5.7799]
Training:  51%|█████     | 13331/26311 [3:58:13<3:39:18,  1.01s/it, loss=5.7799]
Training:  51%|█████     | 13331/26311 [3:58:14<3:39:18,  1.01s/it, loss=5.5764]
Training:  51%|█████     | 13332/26311 [3:58:14<3:39:18,  1.01s/it, loss=5.5764]
Training:  51%|█████     | 13332/26311 [3:58:15<3:39:18,  1.01s/it, loss=5.7434]
Training:  51%|█████     | 13333/26311 [3:58:15<3:25:12,  1.05it/s, loss=5.7434]
Training:  51%|█████     | 13333/26311 [3:58:16<3:25:12,  1.05it/s, loss=6.0511]
Training:  51%|█████     | 13334/26311 [3:58:16<3:26:36,  1.05it/s, loss=6.0511]
Training:  51%|█████     | 13334/26311 [3:58:16<3:26:36,  1.05it/s, loss=5.7257]
Training:  51%|█████     | 13335/26311 [3:58:16<3:17:47,  1.09it/s, loss=5.7257]
Training:  51%|█████     | 13335/26311 [3:58:18<3:17:47,  1.09it/s, loss=5.8223]
Training:  51%|█████     | 13336/26311 [3:58:18<3:31:19,  1.02it/s, loss=5.8223]
Training:  51%|█████     | 13336/26311 [3:58:18<3:31:19,  1.02it/s, loss=5.9001]
Training:  51%|█████     | 13337/26311 [3:58:18<3:17:13,  1.10it/s, loss=5.9001]
Training:  51%|█████     | 13337/26311 [3:58:20<3:17:13,  1.10it/s, loss=5.8163]
Training:  51%|█████     | 13338/26311 [3:58:20<3:37:51,  1.01s/it, loss=5.8163]
Training:  51%|█████     | 13338/26311 [3:58:20<3:37:51,  1.01s/it, loss=5.7319]
Training:  51%|█████     | 13339/26311 [3:58:20<3:22:15,  1.07it/s, loss=5.7319]
Training:  51%|█████     | 13339/26311 [3:58:22<3:22:15,  1.07it/s, loss=5.7181]
Training:  51%|█████     | 13340/26311 [3:58:22<3:46:03,  1.05s/it, loss=5.7181]
Training:  51%|█████     | 13340/26311 [3:58:22<3:46:03,  1.05s/it, loss=5.7742]
Training:  51%|█████     | 13341/26311 [3:58:22<3:29:11,  1.03it/s, loss=5.7742]
Training:  51%|█████     | 13341/26311 [3:58:23<3:29:11,  1.03it/s, loss=5.8558]
Training:  51%|█████     | 13342/26311 [3:58:23<3:22:50,  1.07it/s, loss=5.8558]
Training:  51%|█████     | 13342/26311 [3:58:24<3:22:50,  1.07it/s, loss=5.8246]
Training:  51%|█████     | 13343/26311 [3:58:24<3:23:06,  1.06it/s, loss=5.8246]
Training:  51%|█████     | 13343/26311 [3:58:25<3:23:06,  1.06it/s, loss=5.6249]
Training:  51%|█████     | 13344/26311 [3:58:25<3:25:21,  1.05it/s, loss=5.6249]
Training:  51%|█████     | 13344/26311 [3:58:26<3:25:21,  1.05it/s, loss=5.7504]
Training:  51%|█████     | 13345/26311 [3:58:26<3:20:39,  1.08it/s, loss=5.7504]
Training:  51%|█████     | 13345/26311 [3:58:27<3:20:39,  1.08it/s, loss=5.5983]
Training:  51%|█████     | 13346/26311 [3:58:27<3:07:16,  1.15it/s, loss=5.5983]
Training:  51%|█████     | 13346/26311 [3:58:28<3:07:16,  1.15it/s, loss=5.6078]
Training:  51%|█████     | 13347/26311 [3:58:28<3:04:16,  1.17it/s, loss=5.6078]
Training:  51%|█████     | 13347/26311 [3:58:29<3:04:16,  1.17it/s, loss=5.6070]
Training:  51%|█████     | 13348/26311 [3:58:29<3:36:21,  1.00s/it, loss=5.6070]
Training:  51%|█████     | 13348/26311 [3:58:30<3:36:21,  1.00s/it, loss=5.8111]
Training:  51%|█████     | 13349/26311 [3:58:30<3:30:22,  1.03it/s, loss=5.8111]
Training:  51%|█████     | 13349/26311 [3:58:31<3:30:22,  1.03it/s, loss=5.5726]
Training:  51%|█████     | 13350/26311 [3:58:31<3:07:04,  1.15it/s, loss=5.5726]
Training:  51%|█████     | 13350/26311 [3:58:31<3:07:04,  1.15it/s, loss=5.5312]
Training:  51%|█████     | 13351/26311 [3:58:31<3:14:50,  1.11it/s, loss=5.5312]
Training:  51%|█████     | 13351/26311 [3:58:32<3:14:50,  1.11it/s, loss=5.5584]
Training:  51%|█████     | 13352/26311 [3:58:32<3:19:00,  1.09it/s, loss=5.5584]
Training:  51%|█████     | 13352/26311 [3:58:34<3:19:00,  1.09it/s, loss=5.7419]
Training:  51%|█████     | 13353/26311 [3:58:34<3:35:42,  1.00it/s, loss=5.7419]
Training:  51%|█████     | 13353/26311 [3:58:36<3:35:42,  1.00it/s, loss=5.6581]
Training:  51%|█████     | 13354/26311 [3:58:36<4:55:26,  1.37s/it, loss=5.6581]
Training:  51%|█████     | 13354/26311 [3:58:37<4:55:26,  1.37s/it, loss=5.8839]
Training:  51%|█████     | 13355/26311 [3:58:37<4:16:08,  1.19s/it, loss=5.8839]
Training:  51%|█████     | 13355/26311 [3:58:38<4:16:08,  1.19s/it, loss=5.7197]
Training:  51%|█████     | 13356/26311 [3:58:38<4:12:43,  1.17s/it, loss=5.7197]
Training:  51%|█████     | 13356/26311 [3:58:39<4:12:43,  1.17s/it, loss=5.8865]
Training:  51%|█████     | 13357/26311 [3:58:39<4:02:08,  1.12s/it, loss=5.8865]
Training:  51%|█████     | 13357/26311 [3:58:39<4:02:08,  1.12s/it, loss=5.9709]
Training:  51%|█████     | 13358/26311 [3:58:39<3:34:10,  1.01it/s, loss=5.9709]
Training:  51%|█████     | 13358/26311 [3:58:40<3:34:10,  1.01it/s, loss=5.7901]
Training:  51%|█████     | 13359/26311 [3:58:40<3:21:32,  1.07it/s, loss=5.7901]
Training:  51%|█████     | 13359/26311 [3:58:41<3:21:32,  1.07it/s, loss=5.4112]
Training:  51%|█████     | 13360/26311 [3:58:41<3:12:48,  1.12it/s, loss=5.4112]
Training:  51%|█████     | 13360/26311 [3:58:42<3:12:48,  1.12it/s, loss=5.7534]
Training:  51%|█████     | 13361/26311 [3:58:42<3:24:45,  1.05it/s, loss=5.7534]
Training:  51%|█████     | 13361/26311 [3:58:43<3:24:45,  1.05it/s, loss=5.6265]
Training:  51%|█████     | 13362/26311 [3:58:43<3:20:46,  1.07it/s, loss=5.6265]
Training:  51%|█████     | 13362/26311 [3:58:44<3:20:46,  1.07it/s, loss=5.5030]
Training:  51%|█████     | 13363/26311 [3:58:44<3:34:38,  1.01it/s, loss=5.5030]
Training:  51%|█████     | 13363/26311 [3:58:45<3:34:38,  1.01it/s, loss=5.6486]
Training:  51%|█████     | 13364/26311 [3:58:45<3:33:31,  1.01it/s, loss=5.6486]
Training:  51%|█████     | 13364/26311 [3:58:46<3:33:31,  1.01it/s, loss=5.8997]
Training:  51%|█████     | 13365/26311 [3:58:46<3:12:10,  1.12it/s, loss=5.8997]
Training:  51%|█████     | 13365/26311 [3:58:48<3:12:10,  1.12it/s, loss=5.8719]
Training:  51%|█████     | 13366/26311 [3:58:48<4:08:26,  1.15s/it, loss=5.8719]
Training:  51%|█████     | 13366/26311 [3:58:49<4:08:26,  1.15s/it, loss=5.7925]
Training:  51%|█████     | 13367/26311 [3:58:49<4:09:02,  1.15s/it, loss=5.7925]
Training:  51%|█████     | 13367/26311 [3:58:50<4:09:02,  1.15s/it, loss=5.8490]
Training:  51%|█████     | 13368/26311 [3:58:50<3:44:19,  1.04s/it, loss=5.8490]
Training:  51%|█████     | 13368/26311 [3:58:50<3:44:19,  1.04s/it, loss=5.7017]
Training:  51%|█████     | 13369/26311 [3:58:50<3:39:44,  1.02s/it, loss=5.7017]
Training:  51%|█████     | 13369/26311 [3:58:51<3:39:44,  1.02s/it, loss=5.7355]
Training:  51%|█████     | 13370/26311 [3:58:51<3:35:36,  1.00it/s, loss=5.7355]
Training:  51%|█████     | 13370/26311 [3:58:52<3:35:36,  1.00it/s, loss=5.5829]
Training:  51%|█████     | 13371/26311 [3:58:52<3:36:15,  1.00s/it, loss=5.5829]
Training:  51%|█████     | 13371/26311 [3:58:53<3:36:15,  1.00s/it, loss=5.9416]
Training:  51%|█████     | 13372/26311 [3:58:53<3:26:24,  1.04it/s, loss=5.9416]
Training:  51%|█████     | 13372/26311 [3:58:54<3:26:24,  1.04it/s, loss=5.5697]
Training:  51%|█████     | 13373/26311 [3:58:54<3:30:22,  1.03it/s, loss=5.5697]
Training:  51%|█████     | 13373/26311 [3:58:55<3:30:22,  1.03it/s, loss=5.8835]
Training:  51%|█████     | 13374/26311 [3:58:55<3:24:21,  1.06it/s, loss=5.8835]
Training:  51%|█████     | 13374/26311 [3:58:56<3:24:21,  1.06it/s, loss=5.4540]
Training:  51%|█████     | 13375/26311 [3:58:56<3:35:30,  1.00it/s, loss=5.4540]
Training:  51%|█████     | 13375/26311 [3:58:57<3:35:30,  1.00it/s, loss=5.7763]
Training:  51%|█████     | 13376/26311 [3:58:57<3:20:22,  1.08it/s, loss=5.7763]
Training:  51%|█████     | 13376/26311 [3:58:58<3:20:22,  1.08it/s, loss=5.6278]
Training:  51%|█████     | 13377/26311 [3:58:58<3:36:57,  1.01s/it, loss=5.6278]
Training:  51%|█████     | 13377/26311 [3:58:59<3:36:57,  1.01s/it, loss=5.6096]
Training:  51%|█████     | 13378/26311 [3:58:59<3:51:35,  1.07s/it, loss=5.6096]
Training:  51%|█████     | 13378/26311 [3:59:01<3:51:35,  1.07s/it, loss=5.7542]
Training:  51%|█████     | 13379/26311 [3:59:01<3:51:44,  1.08s/it, loss=5.7542]
Training:  51%|█████     | 13379/26311 [3:59:02<3:51:44,  1.08s/it, loss=5.5807]
Training:  51%|█████     | 13380/26311 [3:59:02<3:46:19,  1.05s/it, loss=5.5807]
Training:  51%|█████     | 13380/26311 [3:59:03<3:46:19,  1.05s/it, loss=6.0292]
Training:  51%|█████     | 13381/26311 [3:59:03<4:23:45,  1.22s/it, loss=6.0292]
Training:  51%|█████     | 13381/26311 [3:59:04<4:23:45,  1.22s/it, loss=5.9985]
Training:  51%|█████     | 13382/26311 [3:59:04<4:01:03,  1.12s/it, loss=5.9985]
Training:  51%|█████     | 13382/26311 [3:59:05<4:01:03,  1.12s/it, loss=5.4429]
Training:  51%|█████     | 13383/26311 [3:59:05<3:41:49,  1.03s/it, loss=5.4429]
Training:  51%|█████     | 13383/26311 [3:59:07<3:41:49,  1.03s/it, loss=5.6406]
Training:  51%|█████     | 13384/26311 [3:59:07<4:39:51,  1.30s/it, loss=5.6406]
Training:  51%|█████     | 13384/26311 [3:59:08<4:39:51,  1.30s/it, loss=5.7076]
Training:  51%|█████     | 13385/26311 [3:59:08<4:22:46,  1.22s/it, loss=5.7076]
Training:  51%|█████     | 13385/26311 [3:59:09<4:22:46,  1.22s/it, loss=5.5567]
Training:  51%|█████     | 13386/26311 [3:59:09<3:53:18,  1.08s/it, loss=5.5567]
Training:  51%|█████     | 13386/26311 [3:59:10<3:53:18,  1.08s/it, loss=5.4272]
Training:  51%|█████     | 13387/26311 [3:59:10<3:44:36,  1.04s/it, loss=5.4272]
Training:  51%|█████     | 13387/26311 [3:59:10<3:44:36,  1.04s/it, loss=5.7631]
Training:  51%|█████     | 13388/26311 [3:59:10<3:27:16,  1.04it/s, loss=5.7631]
Training:  51%|█████     | 13388/26311 [3:59:11<3:27:16,  1.04it/s, loss=5.7817]
Training:  51%|█████     | 13389/26311 [3:59:11<3:15:58,  1.10it/s, loss=5.7817]
Training:  51%|█████     | 13389/26311 [3:59:12<3:15:58,  1.10it/s, loss=5.6380]
Training:  51%|█████     | 13390/26311 [3:59:12<3:19:09,  1.08it/s, loss=5.6380]
Training:  51%|█████     | 13390/26311 [3:59:14<3:19:09,  1.08it/s, loss=5.6020]
Training:  51%|█████     | 13391/26311 [3:59:14<4:08:23,  1.15s/it, loss=5.6020]
Training:  51%|█████     | 13391/26311 [3:59:15<4:08:23,  1.15s/it, loss=6.0244]
Training:  51%|█████     | 13392/26311 [3:59:15<4:07:38,  1.15s/it, loss=6.0244]
Training:  51%|█████     | 13392/26311 [3:59:17<4:07:38,  1.15s/it, loss=5.3509]
Training:  51%|█████     | 13393/26311 [3:59:17<4:43:26,  1.32s/it, loss=5.3509]
Training:  51%|█████     | 13393/26311 [3:59:17<4:43:26,  1.32s/it, loss=5.7242]
Training:  51%|█████     | 13394/26311 [3:59:17<4:13:39,  1.18s/it, loss=5.7242]
Training:  51%|█████     | 13394/26311 [3:59:18<4:13:39,  1.18s/it, loss=5.8695]
Training:  51%|█████     | 13395/26311 [3:59:18<3:46:06,  1.05s/it, loss=5.8695]
Training:  51%|█████     | 13395/26311 [3:59:19<3:46:06,  1.05s/it, loss=5.8676]
Training:  51%|█████     | 13396/26311 [3:59:19<3:28:18,  1.03it/s, loss=5.8676]
Training:  51%|█████     | 13396/26311 [3:59:20<3:28:18,  1.03it/s, loss=6.0050]
Training:  51%|█████     | 13397/26311 [3:59:20<3:29:20,  1.03it/s, loss=6.0050]
Training:  51%|█████     | 13397/26311 [3:59:21<3:29:20,  1.03it/s, loss=5.7413]
Training:  51%|█████     | 13398/26311 [3:59:21<3:15:34,  1.10it/s, loss=5.7413]
Training:  51%|█████     | 13398/26311 [3:59:22<3:15:34,  1.10it/s, loss=5.3523]
Training:  51%|█████     | 13399/26311 [3:59:22<3:25:42,  1.05it/s, loss=5.3523]
Training:  51%|█████     | 13399/26311 [3:59:23<3:25:42,  1.05it/s, loss=5.7644]
Training:  51%|█████     | 13400/26311 [3:59:23<3:14:07,  1.11it/s, loss=5.7644]
Training:  51%|█████     | 13400/26311 [3:59:23<3:14:07,  1.11it/s, loss=5.6915]
Training:  51%|█████     | 13401/26311 [3:59:23<3:04:39,  1.17it/s, loss=5.6915]
Training:  51%|█████     | 13401/26311 [3:59:24<3:04:39,  1.17it/s, loss=5.5636]
Training:  51%|█████     | 13402/26311 [3:59:24<2:55:36,  1.23it/s, loss=5.5636]
Training:  51%|█████     | 13402/26311 [3:59:25<2:55:36,  1.23it/s, loss=5.5611]
Training:  51%|█████     | 13403/26311 [3:59:25<3:11:42,  1.12it/s, loss=5.5611]
Training:  51%|█████     | 13403/26311 [3:59:26<3:11:42,  1.12it/s, loss=5.7615]
Training:  51%|█████     | 13404/26311 [3:59:26<3:06:46,  1.15it/s, loss=5.7615]
Training:  51%|█████     | 13404/26311 [3:59:27<3:06:46,  1.15it/s, loss=5.8993]
Training:  51%|█████     | 13405/26311 [3:59:27<3:02:38,  1.18it/s, loss=5.8993]
Training:  51%|█████     | 13405/26311 [3:59:28<3:02:38,  1.18it/s, loss=5.8843]
Training:  51%|█████     | 13406/26311 [3:59:28<3:24:52,  1.05it/s, loss=5.8843]
Training:  51%|█████     | 13406/26311 [3:59:29<3:24:52,  1.05it/s, loss=5.7959]
Training:  51%|█████     | 13407/26311 [3:59:29<3:23:09,  1.06it/s, loss=5.7959]
Training:  51%|█████     | 13407/26311 [3:59:30<3:23:09,  1.06it/s, loss=5.2422]
Training:  51%|█████     | 13408/26311 [3:59:30<3:39:47,  1.02s/it, loss=5.2422]
Training:  51%|█████     | 13408/26311 [3:59:31<3:39:47,  1.02s/it, loss=5.5662]
Training:  51%|█████     | 13409/26311 [3:59:31<3:29:56,  1.02it/s, loss=5.5662]
Training:  51%|█████     | 13409/26311 [3:59:32<3:29:56,  1.02it/s, loss=5.6700]
Training:  51%|█████     | 13410/26311 [3:59:32<3:09:25,  1.14it/s, loss=5.6700]
Training:  51%|█████     | 13410/26311 [3:59:32<3:09:25,  1.14it/s, loss=5.7667]
Training:  51%|█████     | 13411/26311 [3:59:32<3:06:06,  1.16it/s, loss=5.7667]
Training:  51%|█████     | 13411/26311 [3:59:33<3:06:06,  1.16it/s, loss=5.6019]
Training:  51%|█████     | 13412/26311 [3:59:33<3:17:59,  1.09it/s, loss=5.6019]
Training:  51%|█████     | 13412/26311 [3:59:34<3:17:59,  1.09it/s, loss=5.9469]
Training:  51%|█████     | 13413/26311 [3:59:34<3:14:58,  1.10it/s, loss=5.9469]
Training:  51%|█████     | 13413/26311 [3:59:35<3:14:58,  1.10it/s, loss=5.7995]
Training:  51%|█████     | 13414/26311 [3:59:35<2:59:30,  1.20it/s, loss=5.7995]
Training:  51%|█████     | 13414/26311 [3:59:36<2:59:30,  1.20it/s, loss=5.6321]
Training:  51%|█████     | 13415/26311 [3:59:36<2:46:45,  1.29it/s, loss=5.6321]
Training:  51%|█████     | 13415/26311 [3:59:37<2:46:45,  1.29it/s, loss=5.7517]
Training:  51%|█████     | 13416/26311 [3:59:37<2:54:55,  1.23it/s, loss=5.7517]
Training:  51%|█████     | 13416/26311 [3:59:38<2:54:55,  1.23it/s, loss=5.6464]
Training:  51%|█████     | 13417/26311 [3:59:38<3:06:07,  1.15it/s, loss=5.6464]
Training:  51%|█████     | 13417/26311 [3:59:39<3:06:07,  1.15it/s, loss=5.3793]
Training:  51%|█████     | 13418/26311 [3:59:39<3:24:50,  1.05it/s, loss=5.3793]
Training:  51%|█████     | 13418/26311 [3:59:40<3:24:50,  1.05it/s, loss=5.7211]
Training:  51%|█████     | 13419/26311 [3:59:40<3:54:52,  1.09s/it, loss=5.7211]
Training:  51%|█████     | 13419/26311 [3:59:41<3:54:52,  1.09s/it, loss=5.7241]
Training:  51%|█████     | 13420/26311 [3:59:41<3:35:33,  1.00s/it, loss=5.7241]
Training:  51%|█████     | 13420/26311 [3:59:42<3:35:33,  1.00s/it, loss=5.4954]
Training:  51%|█████     | 13421/26311 [3:59:42<3:30:20,  1.02it/s, loss=5.4954]
Training:  51%|█████     | 13421/26311 [3:59:43<3:30:20,  1.02it/s, loss=5.7477]
Training:  51%|█████     | 13422/26311 [3:59:43<3:23:47,  1.05it/s, loss=5.7477]
Training:  51%|█████     | 13422/26311 [3:59:44<3:23:47,  1.05it/s, loss=5.9332]
Training:  51%|█████     | 13423/26311 [3:59:44<4:02:35,  1.13s/it, loss=5.9332]
Training:  51%|█████     | 13423/26311 [3:59:45<4:02:35,  1.13s/it, loss=5.5328]
Training:  51%|█████     | 13424/26311 [3:59:45<3:40:13,  1.03s/it, loss=5.5328]
Training:  51%|█████     | 13424/26311 [3:59:46<3:40:13,  1.03s/it, loss=5.9055]
Training:  51%|█████     | 13425/26311 [3:59:46<3:27:35,  1.03it/s, loss=5.9055]
Training:  51%|█████     | 13425/26311 [3:59:47<3:27:35,  1.03it/s, loss=5.7356]
Training:  51%|█████     | 13426/26311 [3:59:47<3:18:48,  1.08it/s, loss=5.7356]
Training:  51%|█████     | 13426/26311 [3:59:48<3:18:48,  1.08it/s, loss=5.8953]
Training:  51%|█████     | 13427/26311 [3:59:48<3:25:52,  1.04it/s, loss=5.8953]
Training:  51%|█████     | 13427/26311 [3:59:50<3:25:52,  1.04it/s, loss=5.4466]
Training:  51%|█████     | 13428/26311 [3:59:50<5:07:56,  1.43s/it, loss=5.4466]
Training:  51%|█████     | 13428/26311 [3:59:52<5:07:56,  1.43s/it, loss=5.8408]
Training:  51%|█████     | 13429/26311 [3:59:52<5:03:45,  1.41s/it, loss=5.8408]
Training:  51%|█████     | 13429/26311 [3:59:53<5:03:45,  1.41s/it, loss=5.8177]
Training:  51%|█████     | 13430/26311 [3:59:53<4:30:52,  1.26s/it, loss=5.8177]
Training:  51%|█████     | 13430/26311 [3:59:53<4:30:52,  1.26s/it, loss=5.7031]
Training:  51%|█████     | 13431/26311 [3:59:53<4:00:45,  1.12s/it, loss=5.7031]
Training:  51%|█████     | 13431/26311 [3:59:54<4:00:45,  1.12s/it, loss=5.4607]
Training:  51%|█████     | 13432/26311 [3:59:54<4:00:09,  1.12s/it, loss=5.4607]
Training:  51%|█████     | 13432/26311 [3:59:55<4:00:09,  1.12s/it, loss=5.9081]
Training:  51%|█████     | 13433/26311 [3:59:55<3:54:00,  1.09s/it, loss=5.9081]
Training:  51%|█████     | 13433/26311 [3:59:56<3:54:00,  1.09s/it, loss=5.8154]
Training:  51%|█████     | 13434/26311 [3:59:56<3:46:21,  1.05s/it, loss=5.8154]
Training:  51%|█████     | 13434/26311 [3:59:57<3:46:21,  1.05s/it, loss=5.8057]
Training:  51%|█████     | 13435/26311 [3:59:57<3:29:46,  1.02it/s, loss=5.8057]
Training:  51%|█████     | 13435/26311 [3:59:58<3:29:46,  1.02it/s, loss=5.7558]
Training:  51%|█████     | 13436/26311 [3:59:58<3:32:42,  1.01it/s, loss=5.7558]
Training:  51%|█████     | 13436/26311 [4:00:00<3:32:42,  1.01it/s, loss=5.5370]
Training:  51%|█████     | 13437/26311 [4:00:00<4:10:30,  1.17s/it, loss=5.5370]
Training:  51%|█████     | 13437/26311 [4:00:01<4:10:30,  1.17s/it, loss=5.2763]
Training:  51%|█████     | 13438/26311 [4:00:01<3:54:48,  1.09s/it, loss=5.2763]
Training:  51%|█████     | 13438/26311 [4:00:02<3:54:48,  1.09s/it, loss=5.6683]
Training:  51%|█████     | 13439/26311 [4:00:02<4:11:57,  1.17s/it, loss=5.6683]
Training:  51%|█████     | 13439/26311 [4:00:03<4:11:57,  1.17s/it, loss=5.4298]
Training:  51%|█████     | 13440/26311 [4:00:03<3:57:54,  1.11s/it, loss=5.4298]
Training:  51%|█████     | 13440/26311 [4:00:04<3:57:54,  1.11s/it, loss=6.0444]
Training:  51%|█████     | 13441/26311 [4:00:04<3:30:58,  1.02it/s, loss=6.0444]
Training:  51%|█████     | 13441/26311 [4:00:04<3:30:58,  1.02it/s, loss=5.8067]
Training:  51%|█████     | 13442/26311 [4:00:04<3:12:16,  1.12it/s, loss=5.8067]
Training:  51%|█████     | 13442/26311 [4:00:05<3:12:16,  1.12it/s, loss=5.4889]
Training:  51%|█████     | 13443/26311 [4:00:05<3:02:08,  1.18it/s, loss=5.4889]
Training:  51%|█████     | 13443/26311 [4:00:06<3:02:08,  1.18it/s, loss=5.5539]
Training:  51%|█████     | 13444/26311 [4:00:06<3:00:51,  1.19it/s, loss=5.5539]
Training:  51%|█████     | 13444/26311 [4:00:07<3:00:51,  1.19it/s, loss=5.5174]
Training:  51%|█████     | 13445/26311 [4:00:07<2:51:57,  1.25it/s, loss=5.5174]
Training:  51%|█████     | 13445/26311 [4:00:08<2:51:57,  1.25it/s, loss=5.4248]
Training:  51%|█████     | 13446/26311 [4:00:08<2:58:58,  1.20it/s, loss=5.4248]
Training:  51%|█████     | 13446/26311 [4:00:09<2:58:58,  1.20it/s, loss=5.2624]
Training:  51%|█████     | 13447/26311 [4:00:09<3:03:17,  1.17it/s, loss=5.2624]
Training:  51%|█████     | 13447/26311 [4:00:10<3:03:17,  1.17it/s, loss=5.6301]
Training:  51%|█████     | 13448/26311 [4:00:10<3:47:25,  1.06s/it, loss=5.6301]
Training:  51%|█████     | 13448/26311 [4:00:12<3:47:25,  1.06s/it, loss=5.5506]
Training:  51%|█████     | 13449/26311 [4:00:12<4:08:03,  1.16s/it, loss=5.5506]
Training:  51%|█████     | 13449/26311 [4:00:13<4:08:03,  1.16s/it, loss=5.6259]
Training:  51%|█████     | 13450/26311 [4:00:13<4:06:20,  1.15s/it, loss=5.6259]
Training:  51%|█████     | 13450/26311 [4:00:13<4:06:20,  1.15s/it, loss=5.8273]
Training:  51%|█████     | 13451/26311 [4:00:13<3:44:31,  1.05s/it, loss=5.8273]
Training:  51%|█████     | 13451/26311 [4:00:14<3:44:31,  1.05s/it, loss=5.6796]
Training:  51%|█████     | 13452/26311 [4:00:14<3:23:40,  1.05it/s, loss=5.6796]
Training:  51%|█████     | 13452/26311 [4:00:15<3:23:40,  1.05it/s, loss=5.8537]
Training:  51%|█████     | 13453/26311 [4:00:15<3:12:30,  1.11it/s, loss=5.8537]
Training:  51%|█████     | 13453/26311 [4:00:16<3:12:30,  1.11it/s, loss=5.8168]
Training:  51%|█████     | 13454/26311 [4:00:16<3:16:20,  1.09it/s, loss=5.8168]
Training:  51%|█████     | 13454/26311 [4:00:17<3:16:20,  1.09it/s, loss=5.9235]
Training:  51%|█████     | 13455/26311 [4:00:17<3:13:22,  1.11it/s, loss=5.9235]
Training:  51%|█████     | 13455/26311 [4:00:17<3:13:22,  1.11it/s, loss=5.5615]
Training:  51%|█████     | 13456/26311 [4:00:17<2:58:52,  1.20it/s, loss=5.5615]
Training:  51%|█████     | 13456/26311 [4:00:19<2:58:52,  1.20it/s, loss=5.8218]
Training:  51%|█████     | 13457/26311 [4:00:19<3:14:04,  1.10it/s, loss=5.8218]
Training:  51%|█████     | 13457/26311 [4:00:19<3:14:04,  1.10it/s, loss=5.4419]
Training:  51%|█████     | 13458/26311 [4:00:19<3:03:32,  1.17it/s, loss=5.4419]
Training:  51%|█████     | 13458/26311 [4:00:20<3:03:32,  1.17it/s, loss=5.4403]
Training:  51%|█████     | 13459/26311 [4:00:20<3:18:57,  1.08it/s, loss=5.4403]
Training:  51%|█████     | 13459/26311 [4:00:21<3:18:57,  1.08it/s, loss=5.5027]
Training:  51%|█████     | 13460/26311 [4:00:21<3:16:55,  1.09it/s, loss=5.5027]
Training:  51%|█████     | 13460/26311 [4:00:23<3:16:55,  1.09it/s, loss=5.6972]
Training:  51%|█████     | 13461/26311 [4:00:23<4:09:10,  1.16s/it, loss=5.6972]
Training:  51%|█████     | 13461/26311 [4:00:24<4:09:10,  1.16s/it, loss=5.9154]
Training:  51%|█████     | 13462/26311 [4:00:24<3:42:31,  1.04s/it, loss=5.9154]
Training:  51%|█████     | 13462/26311 [4:00:25<3:42:31,  1.04s/it, loss=5.7348]
Training:  51%|█████     | 13463/26311 [4:00:25<3:25:14,  1.04it/s, loss=5.7348]
Training:  51%|█████     | 13463/26311 [4:00:26<3:25:14,  1.04it/s, loss=5.6541]
Training:  51%|█████     | 13464/26311 [4:00:26<3:27:40,  1.03it/s, loss=5.6541]
Training:  51%|█████     | 13464/26311 [4:00:26<3:27:40,  1.03it/s, loss=5.8784]
Training:  51%|█████     | 13465/26311 [4:00:26<3:26:17,  1.04it/s, loss=5.8784]
Training:  51%|█████     | 13465/26311 [4:00:27<3:26:17,  1.04it/s, loss=5.5394]
Training:  51%|█████     | 13466/26311 [4:00:27<3:28:35,  1.03it/s, loss=5.5394]
Training:  51%|█████     | 13466/26311 [4:00:28<3:28:35,  1.03it/s, loss=5.4827]
Training:  51%|█████     | 13467/26311 [4:00:28<3:22:55,  1.05it/s, loss=5.4827]
Training:  51%|█████     | 13467/26311 [4:00:29<3:22:55,  1.05it/s, loss=5.5730]
Training:  51%|█████     | 13468/26311 [4:00:29<3:21:11,  1.06it/s, loss=5.5730]
Training:  51%|█████     | 13468/26311 [4:00:30<3:21:11,  1.06it/s, loss=5.5543]
Training:  51%|█████     | 13469/26311 [4:00:30<3:13:40,  1.11it/s, loss=5.5543]
Training:  51%|█████     | 13469/26311 [4:00:31<3:13:40,  1.11it/s, loss=5.7524]
Training:  51%|█████     | 13470/26311 [4:00:31<3:10:34,  1.12it/s, loss=5.7524]
Training:  51%|█████     | 13470/26311 [4:00:32<3:10:34,  1.12it/s, loss=5.6418]
Training:  51%|█████     | 13471/26311 [4:00:32<2:55:29,  1.22it/s, loss=5.6418]
Training:  51%|█████     | 13471/26311 [4:00:33<2:55:29,  1.22it/s, loss=5.8527]
Training:  51%|█████     | 13472/26311 [4:00:33<3:29:44,  1.02it/s, loss=5.8527]
Training:  51%|█████     | 13472/26311 [4:00:34<3:29:44,  1.02it/s, loss=6.0437]
Training:  51%|█████     | 13473/26311 [4:00:34<3:15:17,  1.10it/s, loss=6.0437]
Training:  51%|█████     | 13473/26311 [4:00:35<3:15:17,  1.10it/s, loss=5.4784]
Training:  51%|█████     | 13474/26311 [4:00:35<3:45:58,  1.06s/it, loss=5.4784]
Training:  51%|█████     | 13474/26311 [4:00:36<3:45:58,  1.06s/it, loss=5.4641]
Training:  51%|█████     | 13475/26311 [4:00:36<3:43:12,  1.04s/it, loss=5.4641]
Training:  51%|█████     | 13475/26311 [4:00:37<3:43:12,  1.04s/it, loss=5.5574]
Training:  51%|█████     | 13476/26311 [4:00:37<3:28:26,  1.03it/s, loss=5.5574]
Training:  51%|█████     | 13476/26311 [4:00:38<3:28:26,  1.03it/s, loss=5.7815]
Training:  51%|█████     | 13477/26311 [4:00:38<3:30:04,  1.02it/s, loss=5.7815]
Training:  51%|█████     | 13477/26311 [4:00:39<3:30:04,  1.02it/s, loss=5.6564]
Training:  51%|█████     | 13478/26311 [4:00:39<3:32:51,  1.00it/s, loss=5.6564]
Training:  51%|█████     | 13478/26311 [4:00:40<3:32:51,  1.00it/s, loss=6.0609]
Training:  51%|█████     | 13479/26311 [4:00:40<3:21:43,  1.06it/s, loss=6.0609]
Training:  51%|█████     | 13479/26311 [4:00:40<3:21:43,  1.06it/s, loss=5.7280]
Training:  51%|█████     | 13480/26311 [4:00:40<3:06:11,  1.15it/s, loss=5.7280]
Training:  51%|█████     | 13480/26311 [4:00:42<3:06:11,  1.15it/s, loss=5.6681]
Training:  51%|█████     | 13481/26311 [4:00:42<3:23:20,  1.05it/s, loss=5.6681]
Training:  51%|█████     | 13481/26311 [4:00:42<3:23:20,  1.05it/s, loss=6.0723]
Training:  51%|█████     | 13482/26311 [4:00:42<3:08:20,  1.14it/s, loss=6.0723]
Training:  51%|█████     | 13482/26311 [4:00:43<3:08:20,  1.14it/s, loss=5.6145]
Training:  51%|█████     | 13483/26311 [4:00:43<3:15:51,  1.09it/s, loss=5.6145]
Training:  51%|█████     | 13483/26311 [4:00:44<3:15:51,  1.09it/s, loss=5.7950]
Training:  51%|█████     | 13484/26311 [4:00:44<3:32:02,  1.01it/s, loss=5.7950]
Training:  51%|█████     | 13484/26311 [4:00:45<3:32:02,  1.01it/s, loss=5.5844]
Training:  51%|█████▏    | 13485/26311 [4:00:45<3:21:28,  1.06it/s, loss=5.5844]
Training:  51%|█████▏    | 13485/26311 [4:00:47<3:21:28,  1.06it/s, loss=5.4714]
Training:  51%|█████▏    | 13486/26311 [4:00:47<3:43:24,  1.05s/it, loss=5.4714]
Training:  51%|█████▏    | 13486/26311 [4:00:47<3:43:24,  1.05s/it, loss=5.8246]
Training:  51%|█████▏    | 13487/26311 [4:00:47<3:21:33,  1.06it/s, loss=5.8246]
Training:  51%|█████▏    | 13487/26311 [4:00:49<3:21:33,  1.06it/s, loss=5.6142]
Training:  51%|█████▏    | 13488/26311 [4:00:49<3:58:18,  1.12s/it, loss=5.6142]
Training:  51%|█████▏    | 13488/26311 [4:00:50<3:58:18,  1.12s/it, loss=5.7428]
Training:  51%|█████▏    | 13489/26311 [4:00:50<3:40:15,  1.03s/it, loss=5.7428]
Training:  51%|█████▏    | 13489/26311 [4:00:51<3:40:15,  1.03s/it, loss=5.7160]
Training:  51%|█████▏    | 13490/26311 [4:00:51<3:33:14,  1.00it/s, loss=5.7160]
Training:  51%|█████▏    | 13490/26311 [4:00:51<3:33:14,  1.00it/s, loss=5.7260]
Training:  51%|█████▏    | 13491/26311 [4:00:51<3:19:02,  1.07it/s, loss=5.7260]
Training:  51%|█████▏    | 13491/26311 [4:00:53<3:19:02,  1.07it/s, loss=5.8307]
Training:  51%|█████▏    | 13492/26311 [4:00:53<3:38:33,  1.02s/it, loss=5.8307]
Training:  51%|█████▏    | 13492/26311 [4:00:54<3:38:33,  1.02s/it, loss=5.7402]
Training:  51%|█████▏    | 13493/26311 [4:00:54<3:34:50,  1.01s/it, loss=5.7402]
Training:  51%|█████▏    | 13493/26311 [4:00:54<3:34:50,  1.01s/it, loss=5.7452]
Training:  51%|█████▏    | 13494/26311 [4:00:54<3:22:13,  1.06it/s, loss=5.7452]
Training:  51%|█████▏    | 13494/26311 [4:00:57<3:22:13,  1.06it/s, loss=5.4993]
Training:  51%|█████▏    | 13495/26311 [4:00:57<5:16:11,  1.48s/it, loss=5.4993]
Training:  51%|█████▏    | 13495/26311 [4:00:58<5:16:11,  1.48s/it, loss=5.5957]
Training:  51%|█████▏    | 13496/26311 [4:00:58<4:20:17,  1.22s/it, loss=5.5957]
Training:  51%|█████▏    | 13496/26311 [4:00:59<4:20:17,  1.22s/it, loss=5.8027]
Training:  51%|█████▏    | 13497/26311 [4:00:59<3:57:42,  1.11s/it, loss=5.8027]
Training:  51%|█████▏    | 13497/26311 [4:01:00<3:57:42,  1.11s/it, loss=5.4895]
Training:  51%|█████▏    | 13498/26311 [4:01:00<4:17:17,  1.20s/it, loss=5.4895]
Training:  51%|█████▏    | 13498/26311 [4:01:01<4:17:17,  1.20s/it, loss=5.5482]
Training:  51%|█████▏    | 13499/26311 [4:01:01<4:20:35,  1.22s/it, loss=5.5482]
Training:  51%|█████▏    | 13499/26311 [4:01:02<4:20:35,  1.22s/it, loss=5.4939]
Training:  51%|█████▏    | 13500/26311 [4:01:02<4:18:19,  1.21s/it, loss=5.4939]
Training:  51%|█████▏    | 13500/26311 [4:01:04<4:18:19,  1.21s/it, loss=5.4039]
Training:  51%|█████▏    | 13501/26311 [4:01:04<4:19:57,  1.22s/it, loss=5.4039]
Training:  51%|█████▏    | 13501/26311 [4:01:05<4:19:57,  1.22s/it, loss=5.5740]
Training:  51%|█████▏    | 13502/26311 [4:01:05<4:01:03,  1.13s/it, loss=5.5740]
Training:  51%|█████▏    | 13502/26311 [4:01:06<4:01:03,  1.13s/it, loss=5.7554]
Training:  51%|█████▏    | 13503/26311 [4:01:06<4:06:47,  1.16s/it, loss=5.7554]
Training:  51%|█████▏    | 13503/26311 [4:01:07<4:06:47,  1.16s/it, loss=5.4641]
Training:  51%|█████▏    | 13504/26311 [4:01:07<4:06:14,  1.15s/it, loss=5.4641]
Training:  51%|█████▏    | 13504/26311 [4:01:08<4:06:14,  1.15s/it, loss=5.8040]
Training:  51%|█████▏    | 13505/26311 [4:01:08<3:32:08,  1.01it/s, loss=5.8040]
Training:  51%|█████▏    | 13505/26311 [4:01:09<3:32:08,  1.01it/s, loss=5.7973]
Training:  51%|█████▏    | 13506/26311 [4:01:09<3:42:51,  1.04s/it, loss=5.7973]
Training:  51%|█████▏    | 13506/26311 [4:01:10<3:42:51,  1.04s/it, loss=5.8982]
Training:  51%|█████▏    | 13507/26311 [4:01:10<3:33:09,  1.00it/s, loss=5.8982]
Training:  51%|█████▏    | 13507/26311 [4:01:11<3:33:09,  1.00it/s, loss=5.6392]
Training:  51%|█████▏    | 13508/26311 [4:01:11<3:33:22,  1.00it/s, loss=5.6392]
Training:  51%|█████▏    | 13508/26311 [4:01:12<3:33:22,  1.00it/s, loss=5.5730]
Training:  51%|█████▏    | 13509/26311 [4:01:12<3:28:18,  1.02it/s, loss=5.5730]
Training:  51%|█████▏    | 13509/26311 [4:01:12<3:28:18,  1.02it/s, loss=5.6166]
Training:  51%|█████▏    | 13510/26311 [4:01:12<3:13:03,  1.11it/s, loss=5.6166]
Training:  51%|█████▏    | 13510/26311 [4:01:13<3:13:03,  1.11it/s, loss=5.3396]
Training:  51%|█████▏    | 13511/26311 [4:01:13<3:15:22,  1.09it/s, loss=5.3396]
Training:  51%|█████▏    | 13511/26311 [4:01:14<3:15:22,  1.09it/s, loss=6.1181]
Training:  51%|█████▏    | 13512/26311 [4:01:14<2:58:33,  1.19it/s, loss=6.1181]
Training:  51%|█████▏    | 13512/26311 [4:01:15<2:58:33,  1.19it/s, loss=5.4763]
Training:  51%|█████▏    | 13513/26311 [4:01:15<3:24:05,  1.05it/s, loss=5.4763]
Training:  51%|█████▏    | 13513/26311 [4:01:16<3:24:05,  1.05it/s, loss=5.7827]
Training:  51%|█████▏    | 13514/26311 [4:01:16<3:16:54,  1.08it/s, loss=5.7827]
Training:  51%|█████▏    | 13514/26311 [4:01:17<3:16:54,  1.08it/s, loss=5.7361]
Training:  51%|█████▏    | 13515/26311 [4:01:17<3:34:22,  1.01s/it, loss=5.7361]
Training:  51%|█████▏    | 13515/26311 [4:01:18<3:34:22,  1.01s/it, loss=5.5222]
Training:  51%|█████▏    | 13516/26311 [4:01:18<3:55:07,  1.10s/it, loss=5.5222]
Training:  51%|█████▏    | 13516/26311 [4:01:19<3:55:07,  1.10s/it, loss=5.4725]
Training:  51%|█████▏    | 13517/26311 [4:01:19<3:27:59,  1.03it/s, loss=5.4725]
Training:  51%|█████▏    | 13517/26311 [4:01:20<3:27:59,  1.03it/s, loss=6.0630]
Training:  51%|█████▏    | 13518/26311 [4:01:20<3:16:31,  1.08it/s, loss=6.0630]
Training:  51%|█████▏    | 13518/26311 [4:01:21<3:16:31,  1.08it/s, loss=5.9023]
Training:  51%|█████▏    | 13519/26311 [4:01:21<3:09:24,  1.13it/s, loss=5.9023]
Training:  51%|█████▏    | 13519/26311 [4:01:21<3:09:24,  1.13it/s, loss=5.7136]
Training:  51%|█████▏    | 13520/26311 [4:01:21<2:56:26,  1.21it/s, loss=5.7136]
Training:  51%|█████▏    | 13520/26311 [4:01:23<2:56:26,  1.21it/s, loss=5.8082]
Training:  51%|█████▏    | 13521/26311 [4:01:23<3:55:47,  1.11s/it, loss=5.8082]
Training:  51%|█████▏    | 13521/26311 [4:01:24<3:55:47,  1.11s/it, loss=5.5933]
Training:  51%|█████▏    | 13522/26311 [4:01:24<3:57:30,  1.11s/it, loss=5.5933]
Training:  51%|█████▏    | 13522/26311 [4:01:25<3:57:30,  1.11s/it, loss=5.5471]
Training:  51%|█████▏    | 13523/26311 [4:01:25<3:41:28,  1.04s/it, loss=5.5471]
Training:  51%|█████▏    | 13523/26311 [4:01:27<3:41:28,  1.04s/it, loss=5.5140]
Training:  51%|█████▏    | 13524/26311 [4:01:27<4:04:53,  1.15s/it, loss=5.5140]
Training:  51%|█████▏    | 13524/26311 [4:01:27<4:04:53,  1.15s/it, loss=5.5828]
Training:  51%|█████▏    | 13525/26311 [4:01:27<3:38:11,  1.02s/it, loss=5.5828]
Training:  51%|█████▏    | 13525/26311 [4:01:28<3:38:11,  1.02s/it, loss=5.6343]
Training:  51%|█████▏    | 13526/26311 [4:01:28<3:15:55,  1.09it/s, loss=5.6343]
Training:  51%|█████▏    | 13526/26311 [4:01:31<3:15:55,  1.09it/s, loss=5.6480]
Training:  51%|█████▏    | 13527/26311 [4:01:31<5:29:41,  1.55s/it, loss=5.6480]
Training:  51%|█████▏    | 13527/26311 [4:01:32<5:29:41,  1.55s/it, loss=5.5425]
Training:  51%|█████▏    | 13528/26311 [4:01:32<4:54:15,  1.38s/it, loss=5.5425]
Training:  51%|█████▏    | 13528/26311 [4:01:33<4:54:15,  1.38s/it, loss=5.6530]
Training:  51%|█████▏    | 13529/26311 [4:01:33<4:20:05,  1.22s/it, loss=5.6530]
Training:  51%|█████▏    | 13529/26311 [4:01:34<4:20:05,  1.22s/it, loss=5.6561]
Training:  51%|█████▏    | 13530/26311 [4:01:34<4:29:02,  1.26s/it, loss=5.6561]
Training:  51%|█████▏    | 13530/26311 [4:01:35<4:29:02,  1.26s/it, loss=5.6072]
Training:  51%|█████▏    | 13531/26311 [4:01:35<4:02:57,  1.14s/it, loss=5.6072]
Training:  51%|█████▏    | 13531/26311 [4:01:36<4:02:57,  1.14s/it, loss=5.5784]
Training:  51%|█████▏    | 13532/26311 [4:01:36<3:39:28,  1.03s/it, loss=5.5784]
Training:  51%|█████▏    | 13532/26311 [4:01:37<3:39:28,  1.03s/it, loss=5.8320]
Training:  51%|█████▏    | 13533/26311 [4:01:37<3:28:32,  1.02it/s, loss=5.8320]
Training:  51%|█████▏    | 13533/26311 [4:01:38<3:28:32,  1.02it/s, loss=5.7008]
Training:  51%|█████▏    | 13534/26311 [4:01:38<3:17:29,  1.08it/s, loss=5.7008]
Training:  51%|█████▏    | 13534/26311 [4:01:39<3:17:29,  1.08it/s, loss=5.9174]
Training:  51%|█████▏    | 13535/26311 [4:01:39<3:19:38,  1.07it/s, loss=5.9174]
Training:  51%|█████▏    | 13535/26311 [4:01:40<3:19:38,  1.07it/s, loss=5.5627]
Training:  51%|█████▏    | 13536/26311 [4:01:40<3:45:36,  1.06s/it, loss=5.5627]
Training:  51%|█████▏    | 13536/26311 [4:01:41<3:45:36,  1.06s/it, loss=5.7732]
Training:  51%|█████▏    | 13537/26311 [4:01:41<4:20:13,  1.22s/it, loss=5.7732]
Training:  51%|█████▏    | 13537/26311 [4:01:43<4:20:13,  1.22s/it, loss=5.8185]
Training:  51%|█████▏    | 13538/26311 [4:01:43<4:23:53,  1.24s/it, loss=5.8185]
Training:  51%|█████▏    | 13538/26311 [4:01:44<4:23:53,  1.24s/it, loss=5.7545]
Training:  51%|█████▏    | 13539/26311 [4:01:44<4:00:42,  1.13s/it, loss=5.7545]
Training:  51%|█████▏    | 13539/26311 [4:01:45<4:00:42,  1.13s/it, loss=5.9400]
Training:  51%|█████▏    | 13540/26311 [4:01:45<4:47:32,  1.35s/it, loss=5.9400]
Training:  51%|█████▏    | 13540/26311 [4:01:47<4:47:32,  1.35s/it, loss=5.7387]
Training:  51%|█████▏    | 13541/26311 [4:01:47<4:58:14,  1.40s/it, loss=5.7387]
Training:  51%|█████▏    | 13541/26311 [4:01:48<4:58:14,  1.40s/it, loss=5.8038]
Training:  51%|█████▏    | 13542/26311 [4:01:48<4:39:41,  1.31s/it, loss=5.8038]
Training:  51%|█████▏    | 13542/26311 [4:01:49<4:39:41,  1.31s/it, loss=5.5489]
Training:  51%|█████▏    | 13543/26311 [4:01:49<4:03:15,  1.14s/it, loss=5.5489]
Training:  51%|█████▏    | 13543/26311 [4:01:50<4:03:15,  1.14s/it, loss=5.6438]
Training:  51%|█████▏    | 13544/26311 [4:01:50<3:53:48,  1.10s/it, loss=5.6438]
Training:  51%|█████▏    | 13544/26311 [4:01:51<3:53:48,  1.10s/it, loss=5.6338]
Training:  51%|█████▏    | 13545/26311 [4:01:51<3:32:24,  1.00it/s, loss=5.6338]
Training:  51%|█████▏    | 13545/26311 [4:01:51<3:32:24,  1.00it/s, loss=5.6934]
Training:  51%|█████▏    | 13546/26311 [4:01:51<3:24:46,  1.04it/s, loss=5.6934]
Training:  51%|█████▏    | 13546/26311 [4:01:52<3:24:46,  1.04it/s, loss=5.7380]
Training:  51%|█████▏    | 13547/26311 [4:01:52<3:19:21,  1.07it/s, loss=5.7380]
Training:  51%|█████▏    | 13547/26311 [4:01:54<3:19:21,  1.07it/s, loss=5.6294]
Training:  51%|█████▏    | 13548/26311 [4:01:54<4:25:18,  1.25s/it, loss=5.6294]
Training:  51%|█████▏    | 13548/26311 [4:01:55<4:25:18,  1.25s/it, loss=5.6308]
Training:  51%|█████▏    | 13549/26311 [4:01:55<4:18:00,  1.21s/it, loss=5.6308]
Training:  51%|█████▏    | 13549/26311 [4:01:56<4:18:00,  1.21s/it, loss=5.6478]
Training:  51%|█████▏    | 13550/26311 [4:01:56<4:00:05,  1.13s/it, loss=5.6478]
Training:  51%|█████▏    | 13550/26311 [4:02:00<4:00:05,  1.13s/it, loss=5.3290]
Training:  52%|█████▏    | 13551/26311 [4:02:00<6:21:27,  1.79s/it, loss=5.3290]
Training:  52%|█████▏    | 13551/26311 [4:02:01<6:21:27,  1.79s/it, loss=5.8419]
Training:  52%|█████▏    | 13552/26311 [4:02:01<5:16:17,  1.49s/it, loss=5.8419]
Training:  52%|█████▏    | 13552/26311 [4:02:01<5:16:17,  1.49s/it, loss=5.5320]
Training:  52%|█████▏    | 13553/26311 [4:02:01<4:39:37,  1.32s/it, loss=5.5320]
Training:  52%|█████▏    | 13553/26311 [4:02:04<4:39:37,  1.32s/it, loss=5.6767]
Training:  52%|█████▏    | 13554/26311 [4:02:04<6:28:13,  1.83s/it, loss=5.6767]
Training:  52%|█████▏    | 13554/26311 [4:02:05<6:28:13,  1.83s/it, loss=5.7843]
Training:  52%|█████▏    | 13555/26311 [4:02:05<5:31:17,  1.56s/it, loss=5.7843]
Training:  52%|█████▏    | 13555/26311 [4:02:06<5:31:17,  1.56s/it, loss=5.6492]
Training:  52%|█████▏    | 13556/26311 [4:02:06<4:27:48,  1.26s/it, loss=5.6492]
Training:  52%|█████▏    | 13556/26311 [4:02:07<4:27:48,  1.26s/it, loss=5.6505]
Training:  52%|█████▏    | 13557/26311 [4:02:07<4:23:25,  1.24s/it, loss=5.6505]
Training:  52%|█████▏    | 13557/26311 [4:02:08<4:23:25,  1.24s/it, loss=5.7387]
Training:  52%|█████▏    | 13558/26311 [4:02:08<3:52:33,  1.09s/it, loss=5.7387]
Training:  52%|█████▏    | 13558/26311 [4:02:09<3:52:33,  1.09s/it, loss=5.7138]
Training:  52%|█████▏    | 13559/26311 [4:02:09<4:16:07,  1.21s/it, loss=5.7138]
Training:  52%|█████▏    | 13559/26311 [4:02:11<4:16:07,  1.21s/it, loss=5.6969]
Training:  52%|█████▏    | 13560/26311 [4:02:11<4:13:52,  1.19s/it, loss=5.6969]
Training:  52%|█████▏    | 13560/26311 [4:02:12<4:13:52,  1.19s/it, loss=5.6980]
Training:  52%|█████▏    | 13561/26311 [4:02:12<4:07:00,  1.16s/it, loss=5.6980]
Training:  52%|█████▏    | 13561/26311 [4:02:12<4:07:00,  1.16s/it, loss=5.8864]
Training:  52%|█████▏    | 13562/26311 [4:02:12<3:39:02,  1.03s/it, loss=5.8864]
Training:  52%|█████▏    | 13562/26311 [4:02:14<3:39:02,  1.03s/it, loss=5.7435]
Training:  52%|█████▏    | 13563/26311 [4:02:14<4:38:35,  1.31s/it, loss=5.7435]
Training:  52%|█████▏    | 13563/26311 [4:02:15<4:38:35,  1.31s/it, loss=5.6342]
Training:  52%|█████▏    | 13564/26311 [4:02:15<4:02:02,  1.14s/it, loss=5.6342]
Training:  52%|█████▏    | 13564/26311 [4:02:16<4:02:02,  1.14s/it, loss=5.6626]
Training:  52%|█████▏    | 13565/26311 [4:02:16<4:17:28,  1.21s/it, loss=5.6626]
Training:  52%|█████▏    | 13565/26311 [4:02:17<4:17:28,  1.21s/it, loss=5.9443]
Training:  52%|█████▏    | 13566/26311 [4:02:17<3:52:46,  1.10s/it, loss=5.9443]
Training:  52%|█████▏    | 13566/26311 [4:02:18<3:52:46,  1.10s/it, loss=5.8499]
Training:  52%|█████▏    | 13567/26311 [4:02:18<3:58:52,  1.12s/it, loss=5.8499]
Training:  52%|█████▏    | 13567/26311 [4:02:19<3:58:52,  1.12s/it, loss=5.5097]
Training:  52%|█████▏    | 13568/26311 [4:02:19<3:40:59,  1.04s/it, loss=5.5097]
Training:  52%|█████▏    | 13568/26311 [4:02:20<3:40:59,  1.04s/it, loss=5.7801]
Training:  52%|█████▏    | 13569/26311 [4:02:20<3:40:57,  1.04s/it, loss=5.7801]
Training:  52%|█████▏    | 13569/26311 [4:02:30<3:40:57,  1.04s/it, loss=5.9342]
Training:  52%|█████▏    | 13570/26311 [4:02:30<13:03:54,  3.69s/it, loss=5.9342]
Training:  52%|█████▏    | 13570/26311 [4:02:31<13:03:54,  3.69s/it, loss=5.7479]
Training:  52%|█████▏    | 13571/26311 [4:02:31<10:06:51,  2.86s/it, loss=5.7479]
Training:  52%|█████▏    | 13571/26311 [4:02:32<10:06:51,  2.86s/it, loss=5.9267]
Training:  52%|█████▏    | 13572/26311 [4:02:32<8:05:57,  2.29s/it, loss=5.9267] 
Training:  52%|█████▏    | 13572/26311 [4:02:33<8:05:57,  2.29s/it, loss=5.9354]
Training:  52%|█████▏    | 13573/26311 [4:02:33<6:35:07,  1.86s/it, loss=5.9354]
Training:  52%|█████▏    | 13573/26311 [4:02:34<6:35:07,  1.86s/it, loss=5.8664]
Training:  52%|█████▏    | 13574/26311 [4:02:34<5:38:11,  1.59s/it, loss=5.8664]
Training:  52%|█████▏    | 13574/26311 [4:02:35<5:38:11,  1.59s/it, loss=5.6162]
Training:  52%|█████▏    | 13575/26311 [4:02:35<5:02:05,  1.42s/it, loss=5.6162]
Training:  52%|█████▏    | 13575/26311 [4:02:37<5:02:05,  1.42s/it, loss=5.4641]
Training:  52%|█████▏    | 13576/26311 [4:02:37<5:53:08,  1.66s/it, loss=5.4641]
Training:  52%|█████▏    | 13576/26311 [4:02:38<5:53:08,  1.66s/it, loss=5.5763]
Training:  52%|█████▏    | 13577/26311 [4:02:38<4:57:34,  1.40s/it, loss=5.5763]
Training:  52%|█████▏    | 13577/26311 [4:02:40<4:57:34,  1.40s/it, loss=5.5533]
Training:  52%|█████▏    | 13578/26311 [4:02:40<5:22:08,  1.52s/it, loss=5.5533]
Training:  52%|█████▏    | 13578/26311 [4:02:41<5:22:08,  1.52s/it, loss=5.6219]
Training:  52%|█████▏    | 13579/26311 [4:02:41<4:36:52,  1.30s/it, loss=5.6219]
Training:  52%|█████▏    | 13579/26311 [4:02:42<4:36:52,  1.30s/it, loss=5.6099]
Training:  52%|█████▏    | 13580/26311 [4:02:42<4:15:34,  1.20s/it, loss=5.6099]
Training:  52%|█████▏    | 13580/26311 [4:02:42<4:15:34,  1.20s/it, loss=5.7776]
Training:  52%|█████▏    | 13581/26311 [4:02:42<3:39:48,  1.04s/it, loss=5.7776]
Training:  52%|█████▏    | 13581/26311 [4:02:43<3:39:48,  1.04s/it, loss=5.7315]
Training:  52%|█████▏    | 13582/26311 [4:02:43<3:47:10,  1.07s/it, loss=5.7315]
Training:  52%|█████▏    | 13582/26311 [4:02:45<3:47:10,  1.07s/it, loss=5.3529]
Training:  52%|█████▏    | 13583/26311 [4:02:45<3:59:22,  1.13s/it, loss=5.3529]
Training:  52%|█████▏    | 13583/26311 [4:02:47<3:59:22,  1.13s/it, loss=5.3007]
Training:  52%|█████▏    | 13584/26311 [4:02:47<5:21:12,  1.51s/it, loss=5.3007]
Training:  52%|█████▏    | 13584/26311 [4:02:48<5:21:12,  1.51s/it, loss=6.1159]
Training:  52%|█████▏    | 13585/26311 [4:02:48<4:22:25,  1.24s/it, loss=6.1159]
Training:  52%|█████▏    | 13585/26311 [4:02:49<4:22:25,  1.24s/it, loss=5.8763]
Training:  52%|█████▏    | 13586/26311 [4:02:49<4:17:10,  1.21s/it, loss=5.8763]
Training:  52%|█████▏    | 13586/26311 [4:02:50<4:17:10,  1.21s/it, loss=6.0527]
Training:  52%|█████▏    | 13587/26311 [4:02:50<3:55:56,  1.11s/it, loss=6.0527]
Training:  52%|█████▏    | 13587/26311 [4:02:51<3:55:56,  1.11s/it, loss=5.6786]
Training:  52%|█████▏    | 13588/26311 [4:02:51<3:42:37,  1.05s/it, loss=5.6786]
Training:  52%|█████▏    | 13588/26311 [4:02:52<3:42:37,  1.05s/it, loss=5.7222]
Training:  52%|█████▏    | 13589/26311 [4:02:52<3:39:51,  1.04s/it, loss=5.7222]
Training:  52%|█████▏    | 13589/26311 [4:02:52<3:39:51,  1.04s/it, loss=6.0214]
Training:  52%|█████▏    | 13590/26311 [4:02:52<3:22:59,  1.04it/s, loss=6.0214]
Training:  52%|█████▏    | 13590/26311 [4:02:53<3:22:59,  1.04it/s, loss=5.7839]
Training:  52%|█████▏    | 13591/26311 [4:02:53<3:15:28,  1.08it/s, loss=5.7839]
Training:  52%|█████▏    | 13591/26311 [4:02:54<3:15:28,  1.08it/s, loss=5.5136]
Training:  52%|█████▏    | 13592/26311 [4:02:54<3:38:00,  1.03s/it, loss=5.5136]
Training:  52%|█████▏    | 13592/26311 [4:02:55<3:38:00,  1.03s/it, loss=5.7022]
Training:  52%|█████▏    | 13593/26311 [4:02:55<3:37:03,  1.02s/it, loss=5.7022]
Training:  52%|█████▏    | 13593/26311 [4:02:56<3:37:03,  1.02s/it, loss=5.7030]
Training:  52%|█████▏    | 13594/26311 [4:02:56<3:19:32,  1.06it/s, loss=5.7030]
Training:  52%|█████▏    | 13594/26311 [4:02:57<3:19:32,  1.06it/s, loss=5.8711]
Training:  52%|█████▏    | 13595/26311 [4:02:57<3:37:52,  1.03s/it, loss=5.8711]
Training:  52%|█████▏    | 13595/26311 [4:02:58<3:37:52,  1.03s/it, loss=5.8707]
Training:  52%|█████▏    | 13596/26311 [4:02:58<3:40:04,  1.04s/it, loss=5.8707]
Training:  52%|█████▏    | 13596/26311 [4:02:59<3:40:04,  1.04s/it, loss=5.9561]
Training:  52%|█████▏    | 13597/26311 [4:02:59<3:25:53,  1.03it/s, loss=5.9561]
Training:  52%|█████▏    | 13597/26311 [4:03:01<3:25:53,  1.03it/s, loss=5.7880]
Training:  52%|█████▏    | 13598/26311 [4:03:01<3:57:16,  1.12s/it, loss=5.7880]
Training:  52%|█████▏    | 13598/26311 [4:03:02<3:57:16,  1.12s/it, loss=5.5149]
Training:  52%|█████▏    | 13599/26311 [4:03:02<4:15:10,  1.20s/it, loss=5.5149]
Training:  52%|█████▏    | 13599/26311 [4:03:03<4:15:10,  1.20s/it, loss=5.8218]
Training:  52%|█████▏    | 13600/26311 [4:03:03<3:54:49,  1.11s/it, loss=5.8218]
Training:  52%|█████▏    | 13600/26311 [4:03:04<3:54:49,  1.11s/it, loss=5.6477]
Training:  52%|█████▏    | 13601/26311 [4:03:04<3:28:48,  1.01it/s, loss=5.6477]
Training:  52%|█████▏    | 13601/26311 [4:03:05<3:28:48,  1.01it/s, loss=5.5351]
Training:  52%|█████▏    | 13602/26311 [4:03:05<3:46:38,  1.07s/it, loss=5.5351]
Training:  52%|█████▏    | 13602/26311 [4:03:06<3:46:38,  1.07s/it, loss=5.7561]
Training:  52%|█████▏    | 13603/26311 [4:03:06<3:36:23,  1.02s/it, loss=5.7561]
Training:  52%|█████▏    | 13603/26311 [4:03:07<3:36:23,  1.02s/it, loss=5.3526]
Training:  52%|█████▏    | 13604/26311 [4:03:07<3:24:04,  1.04it/s, loss=5.3526]
Training:  52%|█████▏    | 13604/26311 [4:03:07<3:24:04,  1.04it/s, loss=5.7424]
Training:  52%|█████▏    | 13605/26311 [4:03:07<3:02:49,  1.16it/s, loss=5.7424]
Training:  52%|█████▏    | 13605/26311 [4:03:08<3:02:49,  1.16it/s, loss=5.9503]
Training:  52%|█████▏    | 13606/26311 [4:03:08<2:53:12,  1.22it/s, loss=5.9503]
Training:  52%|█████▏    | 13606/26311 [4:03:09<2:53:12,  1.22it/s, loss=5.7530]
Training:  52%|█████▏    | 13607/26311 [4:03:09<3:27:27,  1.02it/s, loss=5.7530]
Training:  52%|█████▏    | 13607/26311 [4:03:11<3:27:27,  1.02it/s, loss=5.5045]
Training:  52%|█████▏    | 13608/26311 [4:03:11<3:55:19,  1.11s/it, loss=5.5045]
Training:  52%|█████▏    | 13608/26311 [4:03:12<3:55:19,  1.11s/it, loss=5.5546]
Training:  52%|█████▏    | 13609/26311 [4:03:12<3:34:32,  1.01s/it, loss=5.5546]
Training:  52%|█████▏    | 13609/26311 [4:03:12<3:34:32,  1.01s/it, loss=5.7887]
Training:  52%|█████▏    | 13610/26311 [4:03:12<3:16:37,  1.08it/s, loss=5.7887]
Training:  52%|█████▏    | 13610/26311 [4:03:18<3:16:37,  1.08it/s, loss=5.6620]
Training:  52%|█████▏    | 13611/26311 [4:03:18<8:21:46,  2.37s/it, loss=5.6620]
Training:  52%|█████▏    | 13611/26311 [4:03:19<8:21:46,  2.37s/it, loss=5.8013]
Training:  52%|█████▏    | 13612/26311 [4:03:19<6:40:17,  1.89s/it, loss=5.8013]
Training:  52%|█████▏    | 13612/26311 [4:03:20<6:40:17,  1.89s/it, loss=5.9765]
Training:  52%|█████▏    | 13613/26311 [4:03:20<5:41:10,  1.61s/it, loss=5.9765]
Training:  52%|█████▏    | 13613/26311 [4:03:21<5:41:10,  1.61s/it, loss=5.6985]
Training:  52%|█████▏    | 13614/26311 [4:03:21<5:16:29,  1.50s/it, loss=5.6985]
Training:  52%|█████▏    | 13614/26311 [4:03:22<5:16:29,  1.50s/it, loss=5.8103]
Training:  52%|█████▏    | 13615/26311 [4:03:22<4:45:43,  1.35s/it, loss=5.8103]
Training:  52%|█████▏    | 13615/26311 [4:03:23<4:45:43,  1.35s/it, loss=5.6800]
Training:  52%|█████▏    | 13616/26311 [4:03:23<4:19:29,  1.23s/it, loss=5.6800]
Training:  52%|█████▏    | 13616/26311 [4:03:24<4:19:29,  1.23s/it, loss=5.5957]
Training:  52%|█████▏    | 13617/26311 [4:03:24<4:03:22,  1.15s/it, loss=5.5957]
Training:  52%|█████▏    | 13617/26311 [4:03:25<4:03:22,  1.15s/it, loss=5.7968]
Training:  52%|█████▏    | 13618/26311 [4:03:25<3:46:47,  1.07s/it, loss=5.7968]
Training:  52%|█████▏    | 13618/26311 [4:03:26<3:46:47,  1.07s/it, loss=5.6738]
Training:  52%|█████▏    | 13619/26311 [4:03:26<3:44:27,  1.06s/it, loss=5.6738]
Training:  52%|█████▏    | 13619/26311 [4:03:27<3:44:27,  1.06s/it, loss=5.7015]
Training:  52%|█████▏    | 13620/26311 [4:03:27<3:38:13,  1.03s/it, loss=5.7015]
Training:  52%|█████▏    | 13620/26311 [4:03:28<3:38:13,  1.03s/it, loss=5.5881]
Training:  52%|█████▏    | 13621/26311 [4:03:28<3:45:42,  1.07s/it, loss=5.5881]
Training:  52%|█████▏    | 13621/26311 [4:03:29<3:45:42,  1.07s/it, loss=5.8391]
Training:  52%|█████▏    | 13622/26311 [4:03:29<3:23:13,  1.04it/s, loss=5.8391]
Training:  52%|█████▏    | 13622/26311 [4:03:29<3:23:13,  1.04it/s, loss=5.9336]
Training:  52%|█████▏    | 13623/26311 [4:03:29<3:10:43,  1.11it/s, loss=5.9336]
Training:  52%|█████▏    | 13623/26311 [4:03:30<3:10:43,  1.11it/s, loss=5.6157]
Training:  52%|█████▏    | 13624/26311 [4:03:30<2:53:36,  1.22it/s, loss=5.6157]
Training:  52%|█████▏    | 13624/26311 [4:03:31<2:53:36,  1.22it/s, loss=5.7873]
Training:  52%|█████▏    | 13625/26311 [4:03:31<2:51:40,  1.23it/s, loss=5.7873]
Training:  52%|█████▏    | 13625/26311 [4:03:32<2:51:40,  1.23it/s, loss=6.0502]
Training:  52%|█████▏    | 13626/26311 [4:03:32<3:12:08,  1.10it/s, loss=6.0502]
Training:  52%|█████▏    | 13626/26311 [4:03:33<3:12:08,  1.10it/s, loss=5.6145]
Training:  52%|█████▏    | 13627/26311 [4:03:33<2:59:39,  1.18it/s, loss=5.6145]
Training:  52%|█████▏    | 13627/26311 [4:03:34<2:59:39,  1.18it/s, loss=5.7615]
Training:  52%|█████▏    | 13628/26311 [4:03:34<2:58:24,  1.18it/s, loss=5.7615]
Training:  52%|█████▏    | 13628/26311 [4:03:34<2:58:24,  1.18it/s, loss=5.8120]
Training:  52%|█████▏    | 13629/26311 [4:03:34<2:51:14,  1.23it/s, loss=5.8120]
Training:  52%|█████▏    | 13629/26311 [4:03:35<2:51:14,  1.23it/s, loss=5.8986]
Training:  52%|█████▏    | 13630/26311 [4:03:35<2:37:26,  1.34it/s, loss=5.8986]
Training:  52%|█████▏    | 13630/26311 [4:03:36<2:37:26,  1.34it/s, loss=5.4990]
Training:  52%|█████▏    | 13631/26311 [4:03:36<2:45:20,  1.28it/s, loss=5.4990]
Training:  52%|█████▏    | 13631/26311 [4:03:37<2:45:20,  1.28it/s, loss=5.7875]
Training:  52%|█████▏    | 13632/26311 [4:03:37<2:47:47,  1.26it/s, loss=5.7875]
Training:  52%|█████▏    | 13632/26311 [4:03:38<2:47:47,  1.26it/s, loss=5.7958]
Training:  52%|█████▏    | 13633/26311 [4:03:38<3:13:08,  1.09it/s, loss=5.7958]
Training:  52%|█████▏    | 13633/26311 [4:03:39<3:13:08,  1.09it/s, loss=5.8149]
Training:  52%|█████▏    | 13634/26311 [4:03:39<3:33:44,  1.01s/it, loss=5.8149]
Training:  52%|█████▏    | 13634/26311 [4:03:40<3:33:44,  1.01s/it, loss=5.5082]
Training:  52%|█████▏    | 13635/26311 [4:03:40<3:32:29,  1.01s/it, loss=5.5082]
Training:  52%|█████▏    | 13635/26311 [4:03:41<3:32:29,  1.01s/it, loss=5.4650]
Training:  52%|█████▏    | 13636/26311 [4:03:41<3:22:21,  1.04it/s, loss=5.4650]
Training:  52%|█████▏    | 13636/26311 [4:03:42<3:22:21,  1.04it/s, loss=5.7884]
Training:  52%|█████▏    | 13637/26311 [4:03:42<3:35:54,  1.02s/it, loss=5.7884]
Training:  52%|█████▏    | 13637/26311 [4:03:43<3:35:54,  1.02s/it, loss=5.5268]
Training:  52%|█████▏    | 13638/26311 [4:03:43<3:30:56,  1.00it/s, loss=5.5268]
Training:  52%|█████▏    | 13638/26311 [4:03:44<3:30:56,  1.00it/s, loss=5.8193]
Training:  52%|█████▏    | 13639/26311 [4:03:44<3:26:17,  1.02it/s, loss=5.8193]
Training:  52%|█████▏    | 13639/26311 [4:03:45<3:26:17,  1.02it/s, loss=5.6772]
Training:  52%|█████▏    | 13640/26311 [4:03:45<3:16:38,  1.07it/s, loss=5.6772]
Training:  52%|█████▏    | 13640/26311 [4:03:46<3:16:38,  1.07it/s, loss=5.7660]
Training:  52%|█████▏    | 13641/26311 [4:03:46<3:23:03,  1.04it/s, loss=5.7660]
Training:  52%|█████▏    | 13641/26311 [4:03:47<3:23:03,  1.04it/s, loss=5.0785]
Training:  52%|█████▏    | 13642/26311 [4:03:47<3:27:01,  1.02it/s, loss=5.0785]
Training:  52%|█████▏    | 13642/26311 [4:03:48<3:27:01,  1.02it/s, loss=5.5699]
Training:  52%|█████▏    | 13643/26311 [4:03:48<3:12:55,  1.09it/s, loss=5.5699]
Training:  52%|█████▏    | 13643/26311 [4:03:49<3:12:55,  1.09it/s, loss=5.8478]
Training:  52%|█████▏    | 13644/26311 [4:03:49<3:31:43,  1.00s/it, loss=5.8478]
Training:  52%|█████▏    | 13644/26311 [4:03:50<3:31:43,  1.00s/it, loss=5.4758]
Training:  52%|█████▏    | 13645/26311 [4:03:50<3:35:31,  1.02s/it, loss=5.4758]
Training:  52%|█████▏    | 13645/26311 [4:03:51<3:35:31,  1.02s/it, loss=5.7752]
Training:  52%|█████▏    | 13646/26311 [4:03:51<3:25:36,  1.03it/s, loss=5.7752]
Training:  52%|█████▏    | 13646/26311 [4:03:52<3:25:36,  1.03it/s, loss=5.5247]
Training:  52%|█████▏    | 13647/26311 [4:03:52<3:16:00,  1.08it/s, loss=5.5247]
Training:  52%|█████▏    | 13647/26311 [4:03:52<3:16:00,  1.08it/s, loss=5.5537]
Training:  52%|█████▏    | 13648/26311 [4:03:52<3:08:24,  1.12it/s, loss=5.5537]
Training:  52%|█████▏    | 13648/26311 [4:03:54<3:08:24,  1.12it/s, loss=5.5759]
Training:  52%|█████▏    | 13649/26311 [4:03:54<3:37:00,  1.03s/it, loss=5.5759]
Training:  52%|█████▏    | 13649/26311 [4:03:55<3:37:00,  1.03s/it, loss=5.3750]
Training:  52%|█████▏    | 13650/26311 [4:03:55<3:56:55,  1.12s/it, loss=5.3750]
Training:  52%|█████▏    | 13650/26311 [4:03:57<3:56:55,  1.12s/it, loss=5.6776]
Training:  52%|█████▏    | 13651/26311 [4:03:57<4:24:07,  1.25s/it, loss=5.6776]
Training:  52%|█████▏    | 13651/26311 [4:03:58<4:24:07,  1.25s/it, loss=5.8284]
Training:  52%|█████▏    | 13652/26311 [4:03:58<4:24:52,  1.26s/it, loss=5.8284]
Training:  52%|█████▏    | 13652/26311 [4:03:59<4:24:52,  1.26s/it, loss=5.5647]
Training:  52%|█████▏    | 13653/26311 [4:03:59<3:51:59,  1.10s/it, loss=5.5647]
Training:  52%|█████▏    | 13653/26311 [4:03:59<3:51:59,  1.10s/it, loss=5.8063]
Training:  52%|█████▏    | 13654/26311 [4:03:59<3:28:04,  1.01it/s, loss=5.8063]
Training:  52%|█████▏    | 13654/26311 [4:04:00<3:28:04,  1.01it/s, loss=5.7760]
Training:  52%|█████▏    | 13655/26311 [4:04:00<3:12:35,  1.10it/s, loss=5.7760]
Training:  52%|█████▏    | 13655/26311 [4:04:01<3:12:35,  1.10it/s, loss=5.8475]
Training:  52%|█████▏    | 13656/26311 [4:04:01<3:06:15,  1.13it/s, loss=5.8475]
Training:  52%|█████▏    | 13656/26311 [4:04:03<3:06:15,  1.13it/s, loss=5.5640]
Training:  52%|█████▏    | 13657/26311 [4:04:03<3:55:47,  1.12s/it, loss=5.5640]
Training:  52%|█████▏    | 13657/26311 [4:04:03<3:55:47,  1.12s/it, loss=5.5633]
Training:  52%|█████▏    | 13658/26311 [4:04:03<3:37:12,  1.03s/it, loss=5.5633]
Training:  52%|█████▏    | 13658/26311 [4:04:05<3:37:12,  1.03s/it, loss=5.6480]
Training:  52%|█████▏    | 13659/26311 [4:04:05<4:12:32,  1.20s/it, loss=5.6480]
Training:  52%|█████▏    | 13659/26311 [4:04:07<4:12:32,  1.20s/it, loss=5.8612]
Training:  52%|█████▏    | 13660/26311 [4:04:07<4:44:28,  1.35s/it, loss=5.8612]
Training:  52%|█████▏    | 13660/26311 [4:04:07<4:44:28,  1.35s/it, loss=5.7837]
Training:  52%|█████▏    | 13661/26311 [4:04:07<4:08:07,  1.18s/it, loss=5.7837]
Training:  52%|█████▏    | 13661/26311 [4:04:09<4:08:07,  1.18s/it, loss=5.5214]
Training:  52%|█████▏    | 13662/26311 [4:04:09<4:10:54,  1.19s/it, loss=5.5214]
Training:  52%|█████▏    | 13662/26311 [4:04:09<4:10:54,  1.19s/it, loss=5.9078]
Training:  52%|█████▏    | 13663/26311 [4:04:09<3:40:04,  1.04s/it, loss=5.9078]
Training:  52%|█████▏    | 13663/26311 [4:04:10<3:40:04,  1.04s/it, loss=5.6362]
Training:  52%|█████▏    | 13664/26311 [4:04:10<3:37:56,  1.03s/it, loss=5.6362]
Training:  52%|█████▏    | 13664/26311 [4:04:11<3:37:56,  1.03s/it, loss=5.8593]
Training:  52%|█████▏    | 13665/26311 [4:04:11<3:44:06,  1.06s/it, loss=5.8593]
Training:  52%|█████▏    | 13665/26311 [4:04:13<3:44:06,  1.06s/it, loss=5.8715]
Training:  52%|█████▏    | 13666/26311 [4:04:13<3:41:23,  1.05s/it, loss=5.8715]
Training:  52%|█████▏    | 13666/26311 [4:04:14<3:41:23,  1.05s/it, loss=5.5698]
Training:  52%|█████▏    | 13667/26311 [4:04:14<3:41:18,  1.05s/it, loss=5.5698]
Training:  52%|█████▏    | 13667/26311 [4:04:15<3:41:18,  1.05s/it, loss=5.7049]
Training:  52%|█████▏    | 13668/26311 [4:04:15<3:40:20,  1.05s/it, loss=5.7049]
Training:  52%|█████▏    | 13668/26311 [4:04:15<3:40:20,  1.05s/it, loss=6.0276]
Training:  52%|█████▏    | 13669/26311 [4:04:15<3:28:41,  1.01it/s, loss=6.0276]
Training:  52%|█████▏    | 13669/26311 [4:04:16<3:28:41,  1.01it/s, loss=5.8308]
Training:  52%|█████▏    | 13670/26311 [4:04:16<3:24:18,  1.03it/s, loss=5.8308]
Training:  52%|█████▏    | 13670/26311 [4:04:17<3:24:18,  1.03it/s, loss=5.1862]
Training:  52%|█████▏    | 13671/26311 [4:04:17<3:21:13,  1.05it/s, loss=5.1862]
Training:  52%|█████▏    | 13671/26311 [4:04:18<3:21:13,  1.05it/s, loss=5.5594]
Training:  52%|█████▏    | 13672/26311 [4:04:18<3:11:02,  1.10it/s, loss=5.5594]
Training:  52%|█████▏    | 13672/26311 [4:04:19<3:11:02,  1.10it/s, loss=5.6878]
Training:  52%|█████▏    | 13673/26311 [4:04:19<3:04:18,  1.14it/s, loss=5.6878]
Training:  52%|█████▏    | 13673/26311 [4:04:20<3:04:18,  1.14it/s, loss=5.7259]
Training:  52%|█████▏    | 13674/26311 [4:04:20<3:34:08,  1.02s/it, loss=5.7259]
Training:  52%|█████▏    | 13674/26311 [4:04:22<3:34:08,  1.02s/it, loss=5.6768]
Training:  52%|█████▏    | 13675/26311 [4:04:22<3:59:19,  1.14s/it, loss=5.6768]
Training:  52%|█████▏    | 13675/26311 [4:04:22<3:59:19,  1.14s/it, loss=5.4987]
Training:  52%|█████▏    | 13676/26311 [4:04:22<3:30:37,  1.00s/it, loss=5.4987]
Training:  52%|█████▏    | 13676/26311 [4:04:24<3:30:37,  1.00s/it, loss=5.7426]
Training:  52%|█████▏    | 13677/26311 [4:04:24<3:59:24,  1.14s/it, loss=5.7426]
Training:  52%|█████▏    | 13677/26311 [4:04:25<3:59:24,  1.14s/it, loss=5.7924]
Training:  52%|█████▏    | 13678/26311 [4:04:25<3:41:28,  1.05s/it, loss=5.7924]
Training:  52%|█████▏    | 13678/26311 [4:04:26<3:41:28,  1.05s/it, loss=5.6221]
Training:  52%|█████▏    | 13679/26311 [4:04:26<4:09:38,  1.19s/it, loss=5.6221]
Training:  52%|█████▏    | 13679/26311 [4:04:27<4:09:38,  1.19s/it, loss=5.8002]
Training:  52%|█████▏    | 13680/26311 [4:04:27<3:43:59,  1.06s/it, loss=5.8002]
Training:  52%|█████▏    | 13680/26311 [4:04:28<3:43:59,  1.06s/it, loss=5.8022]
Training:  52%|█████▏    | 13681/26311 [4:04:28<3:39:15,  1.04s/it, loss=5.8022]
Training:  52%|█████▏    | 13681/26311 [4:04:29<3:39:15,  1.04s/it, loss=5.7537]
Training:  52%|█████▏    | 13682/26311 [4:04:29<4:10:27,  1.19s/it, loss=5.7537]
Training:  52%|█████▏    | 13682/26311 [4:04:31<4:10:27,  1.19s/it, loss=5.5666]
Training:  52%|█████▏    | 13683/26311 [4:04:31<4:30:00,  1.28s/it, loss=5.5666]
Training:  52%|█████▏    | 13683/26311 [4:04:32<4:30:00,  1.28s/it, loss=5.5795]
Training:  52%|█████▏    | 13684/26311 [4:04:32<4:06:27,  1.17s/it, loss=5.5795]
Training:  52%|█████▏    | 13684/26311 [4:04:33<4:06:27,  1.17s/it, loss=5.8655]
Training:  52%|█████▏    | 13685/26311 [4:04:33<3:55:23,  1.12s/it, loss=5.8655]
Training:  52%|█████▏    | 13685/26311 [4:04:34<3:55:23,  1.12s/it, loss=5.9483]
Training:  52%|█████▏    | 13686/26311 [4:04:34<4:17:52,  1.23s/it, loss=5.9483]
Training:  52%|█████▏    | 13686/26311 [4:04:35<4:17:52,  1.23s/it, loss=5.2382]
Training:  52%|█████▏    | 13687/26311 [4:04:35<4:09:09,  1.18s/it, loss=5.2382]
Training:  52%|█████▏    | 13687/26311 [4:04:37<4:09:09,  1.18s/it, loss=5.6167]
Training:  52%|█████▏    | 13688/26311 [4:04:37<4:08:56,  1.18s/it, loss=5.6167]
Training:  52%|█████▏    | 13688/26311 [4:04:38<4:08:56,  1.18s/it, loss=5.6491]
Training:  52%|█████▏    | 13689/26311 [4:04:38<3:55:25,  1.12s/it, loss=5.6491]
Training:  52%|█████▏    | 13689/26311 [4:04:38<3:55:25,  1.12s/it, loss=5.7727]
Training:  52%|█████▏    | 13690/26311 [4:04:38<3:35:52,  1.03s/it, loss=5.7727]
Training:  52%|█████▏    | 13690/26311 [4:04:39<3:35:52,  1.03s/it, loss=5.8858]
Training:  52%|█████▏    | 13691/26311 [4:04:39<3:30:13,  1.00it/s, loss=5.8858]
Training:  52%|█████▏    | 13691/26311 [4:04:40<3:30:13,  1.00it/s, loss=5.7711]
Training:  52%|█████▏    | 13692/26311 [4:04:40<3:25:50,  1.02it/s, loss=5.7711]
Training:  52%|█████▏    | 13692/26311 [4:04:41<3:25:50,  1.02it/s, loss=5.6205]
Training:  52%|█████▏    | 13693/26311 [4:04:41<3:41:23,  1.05s/it, loss=5.6205]
Training:  52%|█████▏    | 13693/26311 [4:04:42<3:41:23,  1.05s/it, loss=5.6261]
Training:  52%|█████▏    | 13694/26311 [4:04:42<3:26:57,  1.02it/s, loss=5.6261]
Training:  52%|█████▏    | 13694/26311 [4:04:43<3:26:57,  1.02it/s, loss=5.4276]
Training:  52%|█████▏    | 13695/26311 [4:04:43<3:17:03,  1.07it/s, loss=5.4276]
Training:  52%|█████▏    | 13695/26311 [4:04:44<3:17:03,  1.07it/s, loss=5.4641]
Training:  52%|█████▏    | 13696/26311 [4:04:44<3:13:50,  1.08it/s, loss=5.4641]
Training:  52%|█████▏    | 13696/26311 [4:04:46<3:13:50,  1.08it/s, loss=5.8176]
Training:  52%|█████▏    | 13697/26311 [4:04:46<4:24:24,  1.26s/it, loss=5.8176]
Training:  52%|█████▏    | 13697/26311 [4:04:47<4:24:24,  1.26s/it, loss=5.6441]
Training:  52%|█████▏    | 13698/26311 [4:04:47<3:49:31,  1.09s/it, loss=5.6441]
Training:  52%|█████▏    | 13698/26311 [4:04:48<3:49:31,  1.09s/it, loss=5.7531]
Training:  52%|█████▏    | 13699/26311 [4:04:48<3:30:55,  1.00s/it, loss=5.7531]
Training:  52%|█████▏    | 13699/26311 [4:04:48<3:30:55,  1.00s/it, loss=5.5516]
Training:  52%|█████▏    | 13700/26311 [4:04:48<3:21:19,  1.04it/s, loss=5.5516]
Training:  52%|█████▏    | 13700/26311 [4:04:49<3:21:19,  1.04it/s, loss=5.5045]
Training:  52%|█████▏    | 13701/26311 [4:04:49<3:24:30,  1.03it/s, loss=5.5045]
Training:  52%|█████▏    | 13701/26311 [4:04:50<3:24:30,  1.03it/s, loss=6.0172]
Training:  52%|█████▏    | 13702/26311 [4:04:50<3:08:13,  1.12it/s, loss=6.0172]
Training:  52%|█████▏    | 13702/26311 [4:04:52<3:08:13,  1.12it/s, loss=5.2589]
Training:  52%|█████▏    | 13703/26311 [4:04:52<4:27:13,  1.27s/it, loss=5.2589]
Training:  52%|█████▏    | 13703/26311 [4:04:53<4:27:13,  1.27s/it, loss=5.2944]
Training:  52%|█████▏    | 13704/26311 [4:04:53<3:54:11,  1.11s/it, loss=5.2944]
Training:  52%|█████▏    | 13704/26311 [4:04:54<3:54:11,  1.11s/it, loss=5.8505]
Training:  52%|█████▏    | 13705/26311 [4:04:54<3:36:46,  1.03s/it, loss=5.8505]
Training:  52%|█████▏    | 13705/26311 [4:04:55<3:36:46,  1.03s/it, loss=5.5887]
Training:  52%|█████▏    | 13706/26311 [4:04:55<3:31:07,  1.00s/it, loss=5.5887]
Training:  52%|█████▏    | 13706/26311 [4:04:56<3:31:07,  1.00s/it, loss=5.6817]
Training:  52%|█████▏    | 13707/26311 [4:04:56<3:24:15,  1.03it/s, loss=5.6817]
Training:  52%|█████▏    | 13707/26311 [4:04:56<3:24:15,  1.03it/s, loss=5.9207]
Training:  52%|█████▏    | 13708/26311 [4:04:56<3:07:46,  1.12it/s, loss=5.9207]
Training:  52%|█████▏    | 13708/26311 [4:04:57<3:07:46,  1.12it/s, loss=5.7467]
Training:  52%|█████▏    | 13709/26311 [4:04:57<3:17:56,  1.06it/s, loss=5.7467]
Training:  52%|█████▏    | 13709/26311 [4:04:58<3:17:56,  1.06it/s, loss=5.6906]
Training:  52%|█████▏    | 13710/26311 [4:04:58<3:17:17,  1.06it/s, loss=5.6906]
Training:  52%|█████▏    | 13710/26311 [4:04:59<3:17:17,  1.06it/s, loss=5.7791]
Training:  52%|█████▏    | 13711/26311 [4:04:59<3:07:13,  1.12it/s, loss=5.7791]
Training:  52%|█████▏    | 13711/26311 [4:05:00<3:07:13,  1.12it/s, loss=5.6287]
Training:  52%|█████▏    | 13712/26311 [4:05:00<3:19:26,  1.05it/s, loss=5.6287]
Training:  52%|█████▏    | 13712/26311 [4:05:01<3:19:26,  1.05it/s, loss=5.3596]
Training:  52%|█████▏    | 13713/26311 [4:05:01<3:36:01,  1.03s/it, loss=5.3596]
Training:  52%|█████▏    | 13713/26311 [4:05:02<3:36:01,  1.03s/it, loss=5.6824]
Training:  52%|█████▏    | 13714/26311 [4:05:02<3:19:41,  1.05it/s, loss=5.6824]
Training:  52%|█████▏    | 13714/26311 [4:05:03<3:19:41,  1.05it/s, loss=5.3936]
Training:  52%|█████▏    | 13715/26311 [4:05:03<3:03:39,  1.14it/s, loss=5.3936]
Training:  52%|█████▏    | 13715/26311 [4:05:05<3:03:39,  1.14it/s, loss=5.8072]
Training:  52%|█████▏    | 13716/26311 [4:05:05<4:14:38,  1.21s/it, loss=5.8072]
Training:  52%|█████▏    | 13716/26311 [4:05:06<4:14:38,  1.21s/it, loss=5.8067]
Training:  52%|█████▏    | 13717/26311 [4:05:06<3:55:44,  1.12s/it, loss=5.8067]
Training:  52%|█████▏    | 13717/26311 [4:05:07<3:55:44,  1.12s/it, loss=5.7344]
Training:  52%|█████▏    | 13718/26311 [4:05:07<3:37:21,  1.04s/it, loss=5.7344]
Training:  52%|█████▏    | 13718/26311 [4:05:08<3:37:21,  1.04s/it, loss=5.8058]
Training:  52%|█████▏    | 13719/26311 [4:05:08<3:35:36,  1.03s/it, loss=5.8058]
Training:  52%|█████▏    | 13719/26311 [4:05:09<3:35:36,  1.03s/it, loss=6.0332]
Training:  52%|█████▏    | 13720/26311 [4:05:09<3:25:22,  1.02it/s, loss=6.0332]
Training:  52%|█████▏    | 13720/26311 [4:05:10<3:25:22,  1.02it/s, loss=5.6034]
Training:  52%|█████▏    | 13721/26311 [4:05:10<3:36:51,  1.03s/it, loss=5.6034]
Training:  52%|█████▏    | 13721/26311 [4:05:11<3:36:51,  1.03s/it, loss=5.7442]
Training:  52%|█████▏    | 13722/26311 [4:05:11<3:29:04,  1.00it/s, loss=5.7442]
Training:  52%|█████▏    | 13722/26311 [4:05:12<3:29:04,  1.00it/s, loss=5.4400]
Training:  52%|█████▏    | 13723/26311 [4:05:12<3:31:09,  1.01s/it, loss=5.4400]
Training:  52%|█████▏    | 13723/26311 [4:05:13<3:31:09,  1.01s/it, loss=5.8699]
Training:  52%|█████▏    | 13724/26311 [4:05:13<3:34:39,  1.02s/it, loss=5.8699]
Training:  52%|█████▏    | 13724/26311 [4:05:14<3:34:39,  1.02s/it, loss=5.7427]
Training:  52%|█████▏    | 13725/26311 [4:05:14<3:25:49,  1.02it/s, loss=5.7427]
Training:  52%|█████▏    | 13725/26311 [4:05:15<3:25:49,  1.02it/s, loss=5.6764]
Training:  52%|█████▏    | 13726/26311 [4:05:15<3:58:53,  1.14s/it, loss=5.6764]
Training:  52%|█████▏    | 13726/26311 [4:05:17<3:58:53,  1.14s/it, loss=5.6416]
Training:  52%|█████▏    | 13727/26311 [4:05:17<4:17:03,  1.23s/it, loss=5.6416]
Training:  52%|█████▏    | 13727/26311 [4:05:18<4:17:03,  1.23s/it, loss=5.5836]
Training:  52%|█████▏    | 13728/26311 [4:05:18<4:12:34,  1.20s/it, loss=5.5836]
Training:  52%|█████▏    | 13728/26311 [4:05:18<4:12:34,  1.20s/it, loss=5.8019]
Training:  52%|█████▏    | 13729/26311 [4:05:18<3:42:40,  1.06s/it, loss=5.8019]
Training:  52%|█████▏    | 13729/26311 [4:05:23<3:42:40,  1.06s/it, loss=5.2866]
Training:  52%|█████▏    | 13730/26311 [4:05:23<7:20:43,  2.10s/it, loss=5.2866]
Training:  52%|█████▏    | 13730/26311 [4:05:24<7:20:43,  2.10s/it, loss=5.9196]
Training:  52%|█████▏    | 13731/26311 [4:05:24<6:34:55,  1.88s/it, loss=5.9196]
Training:  52%|█████▏    | 13731/26311 [4:05:25<6:34:55,  1.88s/it, loss=5.5525]
Training:  52%|█████▏    | 13732/26311 [4:05:25<5:34:03,  1.59s/it, loss=5.5525]
Training:  52%|█████▏    | 13732/26311 [4:05:27<5:34:03,  1.59s/it, loss=5.3012]
Training:  52%|█████▏    | 13733/26311 [4:05:27<5:14:43,  1.50s/it, loss=5.3012]
Training:  52%|█████▏    | 13733/26311 [4:05:28<5:14:43,  1.50s/it, loss=5.6745]
Training:  52%|█████▏    | 13734/26311 [4:05:28<4:41:22,  1.34s/it, loss=5.6745]
Training:  52%|█████▏    | 13734/26311 [4:05:28<4:41:22,  1.34s/it, loss=5.8442]
Training:  52%|█████▏    | 13735/26311 [4:05:28<4:04:17,  1.17s/it, loss=5.8442]
Training:  52%|█████▏    | 13735/26311 [4:05:29<4:04:17,  1.17s/it, loss=5.7436]
Training:  52%|█████▏    | 13736/26311 [4:05:29<3:47:36,  1.09s/it, loss=5.7436]
Training:  52%|█████▏    | 13736/26311 [4:05:30<3:47:36,  1.09s/it, loss=5.8107]
Training:  52%|█████▏    | 13737/26311 [4:05:30<3:54:41,  1.12s/it, loss=5.8107]
Training:  52%|█████▏    | 13737/26311 [4:05:31<3:54:41,  1.12s/it, loss=5.8476]
Training:  52%|█████▏    | 13738/26311 [4:05:31<3:29:47,  1.00s/it, loss=5.8476]
Training:  52%|█████▏    | 13738/26311 [4:05:32<3:29:47,  1.00s/it, loss=5.6925]
Training:  52%|█████▏    | 13739/26311 [4:05:32<3:19:23,  1.05it/s, loss=5.6925]
Training:  52%|█████▏    | 13739/26311 [4:05:34<3:19:23,  1.05it/s, loss=5.7568]
Training:  52%|█████▏    | 13740/26311 [4:05:34<4:24:19,  1.26s/it, loss=5.7568]
Training:  52%|█████▏    | 13740/26311 [4:05:35<4:24:19,  1.26s/it, loss=5.8532]
Training:  52%|█████▏    | 13741/26311 [4:05:35<4:09:09,  1.19s/it, loss=5.8532]
Training:  52%|█████▏    | 13741/26311 [4:05:36<4:09:09,  1.19s/it, loss=5.7855]
Training:  52%|█████▏    | 13742/26311 [4:05:36<3:56:26,  1.13s/it, loss=5.7855]
Training:  52%|█████▏    | 13742/26311 [4:05:37<3:56:26,  1.13s/it, loss=5.6025]
Training:  52%|█████▏    | 13743/26311 [4:05:37<3:32:16,  1.01s/it, loss=5.6025]
Training:  52%|█████▏    | 13743/26311 [4:05:38<3:32:16,  1.01s/it, loss=5.4491]
Training:  52%|█████▏    | 13744/26311 [4:05:38<3:50:50,  1.10s/it, loss=5.4491]
Training:  52%|█████▏    | 13744/26311 [4:05:39<3:50:50,  1.10s/it, loss=5.5663]
Training:  52%|█████▏    | 13745/26311 [4:05:39<3:41:08,  1.06s/it, loss=5.5663]
Training:  52%|█████▏    | 13745/26311 [4:05:40<3:41:08,  1.06s/it, loss=5.7778]
Training:  52%|█████▏    | 13746/26311 [4:05:40<3:41:31,  1.06s/it, loss=5.7778]
Training:  52%|█████▏    | 13746/26311 [4:05:41<3:41:31,  1.06s/it, loss=5.7337]
Training:  52%|█████▏    | 13747/26311 [4:05:41<3:27:28,  1.01it/s, loss=5.7337]
Training:  52%|█████▏    | 13747/26311 [4:05:42<3:27:28,  1.01it/s, loss=5.7610]
Training:  52%|█████▏    | 13748/26311 [4:05:42<4:04:49,  1.17s/it, loss=5.7610]
Training:  52%|█████▏    | 13748/26311 [4:05:44<4:04:49,  1.17s/it, loss=5.6512]
Training:  52%|█████▏    | 13749/26311 [4:05:44<4:03:35,  1.16s/it, loss=5.6512]
Training:  52%|█████▏    | 13749/26311 [4:05:46<4:03:35,  1.16s/it, loss=5.7371]
Training:  52%|█████▏    | 13750/26311 [4:05:46<5:32:54,  1.59s/it, loss=5.7371]
Training:  52%|█████▏    | 13750/26311 [4:05:47<5:32:54,  1.59s/it, loss=5.7734]
Training:  52%|█████▏    | 13751/26311 [4:05:47<4:56:46,  1.42s/it, loss=5.7734]
Training:  52%|█████▏    | 13751/26311 [4:05:48<4:56:46,  1.42s/it, loss=5.8366]
Training:  52%|█████▏    | 13752/26311 [4:05:48<4:27:45,  1.28s/it, loss=5.8366]
Training:  52%|█████▏    | 13752/26311 [4:05:49<4:27:45,  1.28s/it, loss=5.7543]
Training:  52%|█████▏    | 13753/26311 [4:05:49<4:14:53,  1.22s/it, loss=5.7543]
Training:  52%|█████▏    | 13753/26311 [4:05:50<4:14:53,  1.22s/it, loss=5.9429]
Training:  52%|█████▏    | 13754/26311 [4:05:50<3:53:56,  1.12s/it, loss=5.9429]
Training:  52%|█████▏    | 13754/26311 [4:05:51<3:53:56,  1.12s/it, loss=5.8372]
Training:  52%|█████▏    | 13755/26311 [4:05:51<4:01:44,  1.16s/it, loss=5.8372]
Training:  52%|█████▏    | 13755/26311 [4:05:52<4:01:44,  1.16s/it, loss=5.6104]
Training:  52%|█████▏    | 13756/26311 [4:05:52<3:21:27,  1.04it/s, loss=5.6104]
Training:  52%|█████▏    | 13756/26311 [4:05:54<3:21:27,  1.04it/s, loss=5.6765]
Training:  52%|█████▏    | 13757/26311 [4:05:54<4:54:04,  1.41s/it, loss=5.6765]
Training:  52%|█████▏    | 13757/26311 [4:05:56<4:54:04,  1.41s/it, loss=5.8199]
Training:  52%|█████▏    | 13758/26311 [4:05:56<4:49:53,  1.39s/it, loss=5.8199]
Training:  52%|█████▏    | 13758/26311 [4:05:57<4:49:53,  1.39s/it, loss=5.5932]
Training:  52%|█████▏    | 13759/26311 [4:05:57<4:22:04,  1.25s/it, loss=5.5932]
Training:  52%|█████▏    | 13759/26311 [4:05:57<4:22:04,  1.25s/it, loss=5.9448]
Training:  52%|█████▏    | 13760/26311 [4:05:57<3:57:24,  1.13s/it, loss=5.9448]
Training:  52%|█████▏    | 13760/26311 [4:05:58<3:57:24,  1.13s/it, loss=5.6855]
Training:  52%|█████▏    | 13761/26311 [4:05:58<3:39:16,  1.05s/it, loss=5.6855]
Training:  52%|█████▏    | 13761/26311 [4:05:59<3:39:16,  1.05s/it, loss=5.9277]
Training:  52%|█████▏    | 13762/26311 [4:05:59<3:20:28,  1.04it/s, loss=5.9277]
Training:  52%|█████▏    | 13762/26311 [4:06:00<3:20:28,  1.04it/s, loss=5.6746]
Training:  52%|█████▏    | 13763/26311 [4:06:00<3:08:45,  1.11it/s, loss=5.6746]
Training:  52%|█████▏    | 13763/26311 [4:06:01<3:08:45,  1.11it/s, loss=5.6491]
Training:  52%|█████▏    | 13764/26311 [4:06:01<2:59:23,  1.17it/s, loss=5.6491]
Training:  52%|█████▏    | 13764/26311 [4:06:01<2:59:23,  1.17it/s, loss=5.7177]
Training:  52%|█████▏    | 13765/26311 [4:06:01<2:53:05,  1.21it/s, loss=5.7177]
Training:  52%|█████▏    | 13765/26311 [4:06:02<2:53:05,  1.21it/s, loss=5.5090]
Training:  52%|█████▏    | 13766/26311 [4:06:02<2:58:47,  1.17it/s, loss=5.5090]
Training:  52%|█████▏    | 13766/26311 [4:06:03<2:58:47,  1.17it/s, loss=5.6657]
Training:  52%|█████▏    | 13767/26311 [4:06:03<2:39:27,  1.31it/s, loss=5.6657]
Training:  52%|█████▏    | 13767/26311 [4:06:04<2:39:27,  1.31it/s, loss=5.6203]
Training:  52%|█████▏    | 13768/26311 [4:06:04<2:43:04,  1.28it/s, loss=5.6203]
Training:  52%|█████▏    | 13768/26311 [4:06:04<2:43:04,  1.28it/s, loss=6.0162]
Training:  52%|█████▏    | 13769/26311 [4:06:04<2:37:13,  1.33it/s, loss=6.0162]
Training:  52%|█████▏    | 13769/26311 [4:06:05<2:37:13,  1.33it/s, loss=5.7556]
Training:  52%|█████▏    | 13770/26311 [4:06:05<2:40:15,  1.30it/s, loss=5.7556]
Training:  52%|█████▏    | 13770/26311 [4:06:06<2:40:15,  1.30it/s, loss=5.2620]
Training:  52%|█████▏    | 13771/26311 [4:06:06<2:58:09,  1.17it/s, loss=5.2620]
Training:  52%|█████▏    | 13771/26311 [4:06:07<2:58:09,  1.17it/s, loss=5.8747]
Training:  52%|█████▏    | 13772/26311 [4:06:07<3:05:10,  1.13it/s, loss=5.8747]
Training:  52%|█████▏    | 13772/26311 [4:06:08<3:05:10,  1.13it/s, loss=5.2241]
Training:  52%|█████▏    | 13773/26311 [4:06:08<3:14:57,  1.07it/s, loss=5.2241]
Training:  52%|█████▏    | 13773/26311 [4:06:09<3:14:57,  1.07it/s, loss=5.6892]
Training:  52%|█████▏    | 13774/26311 [4:06:09<3:27:00,  1.01it/s, loss=5.6892]
Training:  52%|█████▏    | 13774/26311 [4:06:10<3:27:00,  1.01it/s, loss=5.5649]
Training:  52%|█████▏    | 13775/26311 [4:06:10<3:07:15,  1.12it/s, loss=5.5649]
Training:  52%|█████▏    | 13775/26311 [4:06:11<3:07:15,  1.12it/s, loss=5.7232]
Training:  52%|█████▏    | 13776/26311 [4:06:11<3:10:46,  1.10it/s, loss=5.7232]
Training:  52%|█████▏    | 13776/26311 [4:06:12<3:10:46,  1.10it/s, loss=5.7460]
Training:  52%|█████▏    | 13777/26311 [4:06:12<3:44:06,  1.07s/it, loss=5.7460]
Training:  52%|█████▏    | 13777/26311 [4:06:13<3:44:06,  1.07s/it, loss=5.7774]
Training:  52%|█████▏    | 13778/26311 [4:06:13<3:30:39,  1.01s/it, loss=5.7774]
Training:  52%|█████▏    | 13778/26311 [4:06:14<3:30:39,  1.01s/it, loss=5.6877]
Training:  52%|█████▏    | 13779/26311 [4:06:14<3:14:31,  1.07it/s, loss=5.6877]
Training:  52%|█████▏    | 13779/26311 [4:06:15<3:14:31,  1.07it/s, loss=5.7792]
Training:  52%|█████▏    | 13780/26311 [4:06:15<3:06:22,  1.12it/s, loss=5.7792]
Training:  52%|█████▏    | 13780/26311 [4:06:16<3:06:22,  1.12it/s, loss=5.4292]
Training:  52%|█████▏    | 13781/26311 [4:06:16<3:13:37,  1.08it/s, loss=5.4292]
Training:  52%|█████▏    | 13781/26311 [4:06:17<3:13:37,  1.08it/s, loss=5.4548]
Training:  52%|█████▏    | 13782/26311 [4:06:17<3:36:51,  1.04s/it, loss=5.4548]
Training:  52%|█████▏    | 13782/26311 [4:06:18<3:36:51,  1.04s/it, loss=5.8863]
Training:  52%|█████▏    | 13783/26311 [4:06:18<3:20:22,  1.04it/s, loss=5.8863]
Training:  52%|█████▏    | 13783/26311 [4:06:19<3:20:22,  1.04it/s, loss=5.7068]
Training:  52%|█████▏    | 13784/26311 [4:06:19<3:26:08,  1.01it/s, loss=5.7068]
Training:  52%|█████▏    | 13784/26311 [4:06:20<3:26:08,  1.01it/s, loss=5.9582]
Training:  52%|█████▏    | 13785/26311 [4:06:20<3:13:06,  1.08it/s, loss=5.9582]
Training:  52%|█████▏    | 13785/26311 [4:06:21<3:13:06,  1.08it/s, loss=5.4119]
Training:  52%|█████▏    | 13786/26311 [4:06:21<3:13:46,  1.08it/s, loss=5.4119]
Training:  52%|█████▏    | 13786/26311 [4:06:21<3:13:46,  1.08it/s, loss=5.5630]
Training:  52%|█████▏    | 13787/26311 [4:06:21<3:02:54,  1.14it/s, loss=5.5630]
Training:  52%|█████▏    | 13787/26311 [4:06:23<3:02:54,  1.14it/s, loss=5.7778]
Training:  52%|█████▏    | 13788/26311 [4:06:23<3:22:49,  1.03it/s, loss=5.7778]
Training:  52%|█████▏    | 13788/26311 [4:06:23<3:22:49,  1.03it/s, loss=6.0100]
Training:  52%|█████▏    | 13789/26311 [4:06:23<3:09:52,  1.10it/s, loss=6.0100]
Training:  52%|█████▏    | 13789/26311 [4:06:24<3:09:52,  1.10it/s, loss=5.6268]
Training:  52%|█████▏    | 13790/26311 [4:06:24<3:09:30,  1.10it/s, loss=5.6268]
Training:  52%|█████▏    | 13790/26311 [4:06:25<3:09:30,  1.10it/s, loss=5.4020]
Training:  52%|█████▏    | 13791/26311 [4:06:25<3:15:12,  1.07it/s, loss=5.4020]
Training:  52%|█████▏    | 13791/26311 [4:06:26<3:15:12,  1.07it/s, loss=5.5453]
Training:  52%|█████▏    | 13792/26311 [4:06:26<3:20:04,  1.04it/s, loss=5.5453]
Training:  52%|█████▏    | 13792/26311 [4:06:27<3:20:04,  1.04it/s, loss=5.2958]
Training:  52%|█████▏    | 13793/26311 [4:06:27<3:37:25,  1.04s/it, loss=5.2958]
Training:  52%|█████▏    | 13793/26311 [4:06:28<3:37:25,  1.04s/it, loss=5.5168]
Training:  52%|█████▏    | 13794/26311 [4:06:28<3:21:38,  1.03it/s, loss=5.5168]
Training:  52%|█████▏    | 13794/26311 [4:06:29<3:21:38,  1.03it/s, loss=5.6880]
Training:  52%|█████▏    | 13795/26311 [4:06:29<3:03:59,  1.13it/s, loss=5.6880]
Training:  52%|█████▏    | 13795/26311 [4:06:32<3:03:59,  1.13it/s, loss=5.8073]
Training:  52%|█████▏    | 13796/26311 [4:06:32<5:05:01,  1.46s/it, loss=5.8073]
Training:  52%|█████▏    | 13796/26311 [4:06:33<5:05:01,  1.46s/it, loss=5.8498]
Training:  52%|█████▏    | 13797/26311 [4:06:33<4:49:44,  1.39s/it, loss=5.8498]
Training:  52%|█████▏    | 13797/26311 [4:06:35<4:49:44,  1.39s/it, loss=5.6896]
Training:  52%|█████▏    | 13798/26311 [4:06:35<5:10:55,  1.49s/it, loss=5.6896]
Training:  52%|█████▏    | 13798/26311 [4:06:35<5:10:55,  1.49s/it, loss=5.8267]
Training:  52%|█████▏    | 13799/26311 [4:06:35<4:15:46,  1.23s/it, loss=5.8267]
Training:  52%|█████▏    | 13799/26311 [4:06:37<4:15:46,  1.23s/it, loss=5.3591]
Training:  52%|█████▏    | 13800/26311 [4:06:37<4:19:20,  1.24s/it, loss=5.3591]
Training:  52%|█████▏    | 13800/26311 [4:06:38<4:19:20,  1.24s/it, loss=5.4315]
Training:  52%|█████▏    | 13801/26311 [4:06:38<4:08:07,  1.19s/it, loss=5.4315]
Training:  52%|█████▏    | 13801/26311 [4:06:38<4:08:07,  1.19s/it, loss=5.6551]
Training:  52%|█████▏    | 13802/26311 [4:06:38<3:30:45,  1.01s/it, loss=5.6551]
Training:  52%|█████▏    | 13802/26311 [4:06:39<3:30:45,  1.01s/it, loss=5.8726]
Training:  52%|█████▏    | 13803/26311 [4:06:39<3:22:19,  1.03it/s, loss=5.8726]
Training:  52%|█████▏    | 13803/26311 [4:06:40<3:22:19,  1.03it/s, loss=5.8421]
Training:  52%|█████▏    | 13804/26311 [4:06:40<3:27:52,  1.00it/s, loss=5.8421]
Training:  52%|█████▏    | 13804/26311 [4:06:41<3:27:52,  1.00it/s, loss=5.6875]
Training:  52%|█████▏    | 13805/26311 [4:06:41<3:33:24,  1.02s/it, loss=5.6875]
Training:  52%|█████▏    | 13805/26311 [4:06:42<3:33:24,  1.02s/it, loss=5.7444]
Training:  52%|█████▏    | 13806/26311 [4:06:42<3:25:08,  1.02it/s, loss=5.7444]
Training:  52%|█████▏    | 13806/26311 [4:06:43<3:25:08,  1.02it/s, loss=5.4312]
Training:  52%|█████▏    | 13807/26311 [4:06:43<3:24:26,  1.02it/s, loss=5.4312]
Training:  52%|█████▏    | 13807/26311 [4:06:45<3:24:26,  1.02it/s, loss=5.6923]
Training:  52%|█████▏    | 13808/26311 [4:06:45<3:53:09,  1.12s/it, loss=5.6923]
Training:  52%|█████▏    | 13808/26311 [4:06:45<3:53:09,  1.12s/it, loss=5.9016]
Training:  52%|█████▏    | 13809/26311 [4:06:45<3:38:22,  1.05s/it, loss=5.9016]
Training:  52%|█████▏    | 13809/26311 [4:06:47<3:38:22,  1.05s/it, loss=5.7931]
Training:  52%|█████▏    | 13810/26311 [4:06:47<3:48:06,  1.09s/it, loss=5.7931]
Training:  52%|█████▏    | 13810/26311 [4:06:48<3:48:06,  1.09s/it, loss=5.5929]
Training:  52%|█████▏    | 13811/26311 [4:06:48<3:36:13,  1.04s/it, loss=5.5929]
Training:  52%|█████▏    | 13811/26311 [4:06:48<3:36:13,  1.04s/it, loss=5.9121]
Training:  52%|█████▏    | 13812/26311 [4:06:48<3:21:01,  1.04it/s, loss=5.9121]
Training:  52%|█████▏    | 13812/26311 [4:06:49<3:21:01,  1.04it/s, loss=5.6108]
Training:  52%|█████▏    | 13813/26311 [4:06:49<3:26:47,  1.01it/s, loss=5.6108]
Training:  52%|█████▏    | 13813/26311 [4:06:50<3:26:47,  1.01it/s, loss=5.8716]
Training:  53%|█████▎    | 13814/26311 [4:06:50<3:17:26,  1.05it/s, loss=5.8716]
Training:  53%|█████▎    | 13814/26311 [4:06:51<3:17:26,  1.05it/s, loss=5.9995]
Training:  53%|█████▎    | 13815/26311 [4:06:51<3:08:41,  1.10it/s, loss=5.9995]
Training:  53%|█████▎    | 13815/26311 [4:06:52<3:08:41,  1.10it/s, loss=5.3792]
Training:  53%|█████▎    | 13816/26311 [4:06:52<3:19:00,  1.05it/s, loss=5.3792]
Training:  53%|█████▎    | 13816/26311 [4:06:53<3:19:00,  1.05it/s, loss=5.8250]
Training:  53%|█████▎    | 13817/26311 [4:06:53<3:17:41,  1.05it/s, loss=5.8250]
Training:  53%|█████▎    | 13817/26311 [4:06:54<3:17:41,  1.05it/s, loss=5.7875]
Training:  53%|█████▎    | 13818/26311 [4:06:54<3:04:47,  1.13it/s, loss=5.7875]
Training:  53%|█████▎    | 13818/26311 [4:06:55<3:04:47,  1.13it/s, loss=5.8598]
Training:  53%|█████▎    | 13819/26311 [4:06:55<2:57:21,  1.17it/s, loss=5.8598]
Training:  53%|█████▎    | 13819/26311 [4:06:56<2:57:21,  1.17it/s, loss=5.7850]
Training:  53%|█████▎    | 13820/26311 [4:06:56<3:04:59,  1.13it/s, loss=5.7850]
Training:  53%|█████▎    | 13820/26311 [4:06:57<3:04:59,  1.13it/s, loss=5.7895]
Training:  53%|█████▎    | 13821/26311 [4:06:57<3:36:25,  1.04s/it, loss=5.7895]
Training:  53%|█████▎    | 13821/26311 [4:06:58<3:36:25,  1.04s/it, loss=5.7016]
Training:  53%|█████▎    | 13822/26311 [4:06:58<3:33:31,  1.03s/it, loss=5.7016]
Training:  53%|█████▎    | 13822/26311 [4:06:59<3:33:31,  1.03s/it, loss=5.5386]
Training:  53%|█████▎    | 13823/26311 [4:06:59<3:18:20,  1.05it/s, loss=5.5386]
Training:  53%|█████▎    | 13823/26311 [4:07:00<3:18:20,  1.05it/s, loss=5.4555]
Training:  53%|█████▎    | 13824/26311 [4:07:00<3:10:45,  1.09it/s, loss=5.4555]
Training:  53%|█████▎    | 13824/26311 [4:07:01<3:10:45,  1.09it/s, loss=5.4991]
Training:  53%|█████▎    | 13825/26311 [4:07:01<3:16:45,  1.06it/s, loss=5.4991]
Training:  53%|█████▎    | 13825/26311 [4:07:02<3:16:45,  1.06it/s, loss=5.7660]
Training:  53%|█████▎    | 13826/26311 [4:07:02<3:26:02,  1.01it/s, loss=5.7660]
Training:  53%|█████▎    | 13826/26311 [4:07:03<3:26:02,  1.01it/s, loss=5.7214]
Training:  53%|█████▎    | 13827/26311 [4:07:03<3:24:07,  1.02it/s, loss=5.7214]
Training:  53%|█████▎    | 13827/26311 [4:07:04<3:24:07,  1.02it/s, loss=5.6898]
Training:  53%|█████▎    | 13828/26311 [4:07:04<3:21:24,  1.03it/s, loss=5.6898]
Training:  53%|█████▎    | 13828/26311 [4:07:05<3:21:24,  1.03it/s, loss=5.7865]
Training:  53%|█████▎    | 13829/26311 [4:07:05<3:24:46,  1.02it/s, loss=5.7865]
Training:  53%|█████▎    | 13829/26311 [4:07:05<3:24:46,  1.02it/s, loss=6.0229]
Training:  53%|█████▎    | 13830/26311 [4:07:05<3:04:24,  1.13it/s, loss=6.0229]
Training:  53%|█████▎    | 13830/26311 [4:07:06<3:04:24,  1.13it/s, loss=5.8091]
Training:  53%|█████▎    | 13831/26311 [4:07:06<2:53:30,  1.20it/s, loss=5.8091]
Training:  53%|█████▎    | 13831/26311 [4:07:07<2:53:30,  1.20it/s, loss=5.2460]
Training:  53%|█████▎    | 13832/26311 [4:07:07<3:03:25,  1.13it/s, loss=5.2460]
Training:  53%|█████▎    | 13832/26311 [4:07:08<3:03:25,  1.13it/s, loss=5.8922]
Training:  53%|█████▎    | 13833/26311 [4:07:08<3:33:13,  1.03s/it, loss=5.8922]
Training:  53%|█████▎    | 13833/26311 [4:07:09<3:33:13,  1.03s/it, loss=5.7359]
Training:  53%|█████▎    | 13834/26311 [4:07:09<3:10:34,  1.09it/s, loss=5.7359]
Training:  53%|█████▎    | 13834/26311 [4:07:10<3:10:34,  1.09it/s, loss=5.5166]
Training:  53%|█████▎    | 13835/26311 [4:07:10<3:16:01,  1.06it/s, loss=5.5166]
Training:  53%|█████▎    | 13835/26311 [4:07:11<3:16:01,  1.06it/s, loss=5.6800]
Training:  53%|█████▎    | 13836/26311 [4:07:11<3:14:52,  1.07it/s, loss=5.6800]
Training:  53%|█████▎    | 13836/26311 [4:07:12<3:14:52,  1.07it/s, loss=5.5576]
Training:  53%|█████▎    | 13837/26311 [4:07:12<3:21:06,  1.03it/s, loss=5.5576]
Training:  53%|█████▎    | 13837/26311 [4:07:13<3:21:06,  1.03it/s, loss=5.7250]
Training:  53%|█████▎    | 13838/26311 [4:07:13<3:27:35,  1.00it/s, loss=5.7250]
Training:  53%|█████▎    | 13838/26311 [4:07:14<3:27:35,  1.00it/s, loss=5.8206]
Training:  53%|█████▎    | 13839/26311 [4:07:14<3:24:20,  1.02it/s, loss=5.8206]
Training:  53%|█████▎    | 13839/26311 [4:07:15<3:24:20,  1.02it/s, loss=5.8505]
Training:  53%|█████▎    | 13840/26311 [4:07:15<3:37:05,  1.04s/it, loss=5.8505]
Training:  53%|█████▎    | 13840/26311 [4:07:16<3:37:05,  1.04s/it, loss=5.4830]
Training:  53%|█████▎    | 13841/26311 [4:07:16<3:21:27,  1.03it/s, loss=5.4830]
Training:  53%|█████▎    | 13841/26311 [4:07:18<3:21:27,  1.03it/s, loss=5.5761]
Training:  53%|█████▎    | 13842/26311 [4:07:18<4:06:19,  1.19s/it, loss=5.5761]
Training:  53%|█████▎    | 13842/26311 [4:07:19<4:06:19,  1.19s/it, loss=5.4589]
Training:  53%|█████▎    | 13843/26311 [4:07:19<4:05:09,  1.18s/it, loss=5.4589]
Training:  53%|█████▎    | 13843/26311 [4:07:20<4:05:09,  1.18s/it, loss=5.9366]
Training:  53%|█████▎    | 13844/26311 [4:07:20<3:50:38,  1.11s/it, loss=5.9366]
Training:  53%|█████▎    | 13844/26311 [4:07:21<3:50:38,  1.11s/it, loss=5.7657]
Training:  53%|█████▎    | 13845/26311 [4:07:21<3:36:58,  1.04s/it, loss=5.7657]
Training:  53%|█████▎    | 13845/26311 [4:07:21<3:36:58,  1.04s/it, loss=5.7260]
Training:  53%|█████▎    | 13846/26311 [4:07:21<3:14:42,  1.07it/s, loss=5.7260]
Training:  53%|█████▎    | 13846/26311 [4:07:22<3:14:42,  1.07it/s, loss=5.8528]
Training:  53%|█████▎    | 13847/26311 [4:07:22<3:13:45,  1.07it/s, loss=5.8528]
Training:  53%|█████▎    | 13847/26311 [4:07:23<3:13:45,  1.07it/s, loss=5.3539]
Training:  53%|█████▎    | 13848/26311 [4:07:23<3:16:23,  1.06it/s, loss=5.3539]
Training:  53%|█████▎    | 13848/26311 [4:07:24<3:16:23,  1.06it/s, loss=5.6982]
Training:  53%|█████▎    | 13849/26311 [4:07:24<3:20:18,  1.04it/s, loss=5.6982]
Training:  53%|█████▎    | 13849/26311 [4:07:25<3:20:18,  1.04it/s, loss=5.7812]
Training:  53%|█████▎    | 13850/26311 [4:07:25<3:11:56,  1.08it/s, loss=5.7812]
Training:  53%|█████▎    | 13850/26311 [4:07:26<3:11:56,  1.08it/s, loss=5.5782]
Training:  53%|█████▎    | 13851/26311 [4:07:26<3:21:47,  1.03it/s, loss=5.5782]
Training:  53%|█████▎    | 13851/26311 [4:07:28<3:21:47,  1.03it/s, loss=5.7816]
Training:  53%|█████▎    | 13852/26311 [4:07:28<4:22:51,  1.27s/it, loss=5.7816]
Training:  53%|█████▎    | 13852/26311 [4:07:30<4:22:51,  1.27s/it, loss=5.4876]
Training:  53%|█████▎    | 13853/26311 [4:07:30<5:21:42,  1.55s/it, loss=5.4876]
Training:  53%|█████▎    | 13853/26311 [4:07:31<5:21:42,  1.55s/it, loss=5.7415]
Training:  53%|█████▎    | 13854/26311 [4:07:31<4:29:54,  1.30s/it, loss=5.7415]
Training:  53%|█████▎    | 13854/26311 [4:07:32<4:29:54,  1.30s/it, loss=5.7795]
Training:  53%|█████▎    | 13855/26311 [4:07:32<4:38:43,  1.34s/it, loss=5.7795]
Training:  53%|█████▎    | 13855/26311 [4:07:33<4:38:43,  1.34s/it, loss=5.9150]
Training:  53%|█████▎    | 13856/26311 [4:07:33<4:07:11,  1.19s/it, loss=5.9150]
Training:  53%|█████▎    | 13856/26311 [4:07:34<4:07:11,  1.19s/it, loss=5.9283]
Training:  53%|█████▎    | 13857/26311 [4:07:34<4:01:01,  1.16s/it, loss=5.9283]
Training:  53%|█████▎    | 13857/26311 [4:07:35<4:01:01,  1.16s/it, loss=5.6704]
Training:  53%|█████▎    | 13858/26311 [4:07:35<3:34:41,  1.03s/it, loss=5.6704]
Training:  53%|█████▎    | 13858/26311 [4:07:36<3:34:41,  1.03s/it, loss=5.7750]
Training:  53%|█████▎    | 13859/26311 [4:07:36<3:14:19,  1.07it/s, loss=5.7750]
Training:  53%|█████▎    | 13859/26311 [4:07:37<3:14:19,  1.07it/s, loss=5.7255]
Training:  53%|█████▎    | 13860/26311 [4:07:37<3:25:17,  1.01it/s, loss=5.7255]
Training:  53%|█████▎    | 13860/26311 [4:07:38<3:25:17,  1.01it/s, loss=5.6526]
Training:  53%|█████▎    | 13861/26311 [4:07:38<3:32:52,  1.03s/it, loss=5.6526]
Training:  53%|█████▎    | 13861/26311 [4:07:39<3:32:52,  1.03s/it, loss=5.5606]
Training:  53%|█████▎    | 13862/26311 [4:07:39<3:30:45,  1.02s/it, loss=5.5606]
Training:  53%|█████▎    | 13862/26311 [4:07:40<3:30:45,  1.02s/it, loss=5.4105]
Training:  53%|█████▎    | 13863/26311 [4:07:40<3:35:15,  1.04s/it, loss=5.4105]
Training:  53%|█████▎    | 13863/26311 [4:07:41<3:35:15,  1.04s/it, loss=5.7734]
Training:  53%|█████▎    | 13864/26311 [4:07:41<3:14:31,  1.07it/s, loss=5.7734]
Training:  53%|█████▎    | 13864/26311 [4:07:42<3:14:31,  1.07it/s, loss=5.8618]
Training:  53%|█████▎    | 13865/26311 [4:07:42<3:03:56,  1.13it/s, loss=5.8618]
Training:  53%|█████▎    | 13865/26311 [4:07:43<3:03:56,  1.13it/s, loss=5.3986]
Training:  53%|█████▎    | 13866/26311 [4:07:43<3:21:50,  1.03it/s, loss=5.3986]
Training:  53%|█████▎    | 13866/26311 [4:07:44<3:21:50,  1.03it/s, loss=5.7977]
Training:  53%|█████▎    | 13867/26311 [4:07:44<3:08:15,  1.10it/s, loss=5.7977]
Training:  53%|█████▎    | 13867/26311 [4:07:44<3:08:15,  1.10it/s, loss=5.7425]
Training:  53%|█████▎    | 13868/26311 [4:07:44<2:58:10,  1.16it/s, loss=5.7425]
Training:  53%|█████▎    | 13868/26311 [4:07:46<2:58:10,  1.16it/s, loss=5.7273]
Training:  53%|█████▎    | 13869/26311 [4:07:46<3:56:36,  1.14s/it, loss=5.7273]
Training:  53%|█████▎    | 13869/26311 [4:07:48<3:56:36,  1.14s/it, loss=5.5625]
Training:  53%|█████▎    | 13870/26311 [4:07:48<4:28:52,  1.30s/it, loss=5.5625]
Training:  53%|█████▎    | 13870/26311 [4:07:49<4:28:52,  1.30s/it, loss=5.7152]
Training:  53%|█████▎    | 13871/26311 [4:07:49<4:12:40,  1.22s/it, loss=5.7152]
Training:  53%|█████▎    | 13871/26311 [4:07:51<4:12:40,  1.22s/it, loss=5.8174]
Training:  53%|█████▎    | 13872/26311 [4:07:51<4:45:58,  1.38s/it, loss=5.8174]
Training:  53%|█████▎    | 13872/26311 [4:07:52<4:45:58,  1.38s/it, loss=5.7514]
Training:  53%|█████▎    | 13873/26311 [4:07:52<5:00:40,  1.45s/it, loss=5.7514]
Training:  53%|█████▎    | 13873/26311 [4:07:53<5:00:40,  1.45s/it, loss=5.4776]
Training:  53%|█████▎    | 13874/26311 [4:07:53<4:46:52,  1.38s/it, loss=5.4776]
Training:  53%|█████▎    | 13874/26311 [4:07:54<4:46:52,  1.38s/it, loss=5.8478]
Training:  53%|█████▎    | 13875/26311 [4:07:54<4:24:51,  1.28s/it, loss=5.8478]
Training:  53%|█████▎    | 13875/26311 [4:07:55<4:24:51,  1.28s/it, loss=5.8176]
Training:  53%|█████▎    | 13876/26311 [4:07:55<4:03:51,  1.18s/it, loss=5.8176]
Training:  53%|█████▎    | 13876/26311 [4:07:56<4:03:51,  1.18s/it, loss=6.0370]
Training:  53%|█████▎    | 13877/26311 [4:07:56<3:59:46,  1.16s/it, loss=6.0370]
Training:  53%|█████▎    | 13877/26311 [4:07:57<3:59:46,  1.16s/it, loss=5.8788]
Training:  53%|█████▎    | 13878/26311 [4:07:57<3:33:55,  1.03s/it, loss=5.8788]
Training:  53%|█████▎    | 13878/26311 [4:07:58<3:33:55,  1.03s/it, loss=5.6420]
Training:  53%|█████▎    | 13879/26311 [4:07:58<3:30:07,  1.01s/it, loss=5.6420]
Training:  53%|█████▎    | 13879/26311 [4:07:59<3:30:07,  1.01s/it, loss=5.7291]
Training:  53%|█████▎    | 13880/26311 [4:07:59<3:20:16,  1.03it/s, loss=5.7291]
Training:  53%|█████▎    | 13880/26311 [4:08:00<3:20:16,  1.03it/s, loss=5.7310]
Training:  53%|█████▎    | 13881/26311 [4:08:00<3:29:21,  1.01s/it, loss=5.7310]
Training:  53%|█████▎    | 13881/26311 [4:08:01<3:29:21,  1.01s/it, loss=5.4533]
Training:  53%|█████▎    | 13882/26311 [4:08:01<3:28:18,  1.01s/it, loss=5.4533]
Training:  53%|█████▎    | 13882/26311 [4:08:02<3:28:18,  1.01s/it, loss=5.5927]
Training:  53%|█████▎    | 13883/26311 [4:08:02<3:13:35,  1.07it/s, loss=5.5927]
Training:  53%|█████▎    | 13883/26311 [4:08:03<3:13:35,  1.07it/s, loss=5.4345]
Training:  53%|█████▎    | 13884/26311 [4:08:03<3:25:21,  1.01it/s, loss=5.4345]
Training:  53%|█████▎    | 13884/26311 [4:08:05<3:25:21,  1.01it/s, loss=5.6970]
Training:  53%|█████▎    | 13885/26311 [4:08:05<4:04:31,  1.18s/it, loss=5.6970]
Training:  53%|█████▎    | 13885/26311 [4:08:06<4:04:31,  1.18s/it, loss=5.5072]
Training:  53%|█████▎    | 13886/26311 [4:08:06<3:55:23,  1.14s/it, loss=5.5072]
Training:  53%|█████▎    | 13886/26311 [4:08:07<3:55:23,  1.14s/it, loss=5.2598]
Training:  53%|█████▎    | 13887/26311 [4:08:07<3:50:17,  1.11s/it, loss=5.2598]
Training:  53%|█████▎    | 13887/26311 [4:08:08<3:50:17,  1.11s/it, loss=5.8250]
Training:  53%|█████▎    | 13888/26311 [4:08:08<3:36:21,  1.04s/it, loss=5.8250]
Training:  53%|█████▎    | 13888/26311 [4:08:09<3:36:21,  1.04s/it, loss=5.6492]
Training:  53%|█████▎    | 13889/26311 [4:08:09<3:28:06,  1.01s/it, loss=5.6492]
Training:  53%|█████▎    | 13889/26311 [4:08:10<3:28:06,  1.01s/it, loss=5.6317]
Training:  53%|█████▎    | 13890/26311 [4:08:10<4:18:35,  1.25s/it, loss=5.6317]
Training:  53%|█████▎    | 13890/26311 [4:08:11<4:18:35,  1.25s/it, loss=5.5142]
Training:  53%|█████▎    | 13891/26311 [4:08:11<4:07:42,  1.20s/it, loss=5.5142]
Training:  53%|█████▎    | 13891/26311 [4:08:12<4:07:42,  1.20s/it, loss=5.4464]
Training:  53%|█████▎    | 13892/26311 [4:08:12<3:51:19,  1.12s/it, loss=5.4464]
Training:  53%|█████▎    | 13892/26311 [4:08:13<3:51:19,  1.12s/it, loss=5.7250]
Training:  53%|█████▎    | 13893/26311 [4:08:13<3:49:08,  1.11s/it, loss=5.7250]
Training:  53%|█████▎    | 13893/26311 [4:08:15<3:49:08,  1.11s/it, loss=5.3176]
Training:  53%|█████▎    | 13894/26311 [4:08:15<3:54:02,  1.13s/it, loss=5.3176]
Training:  53%|█████▎    | 13894/26311 [4:08:16<3:54:02,  1.13s/it, loss=5.5536]
Training:  53%|█████▎    | 13895/26311 [4:08:16<3:44:46,  1.09s/it, loss=5.5536]
Training:  53%|█████▎    | 13895/26311 [4:08:16<3:44:46,  1.09s/it, loss=5.9605]
Training:  53%|█████▎    | 13896/26311 [4:08:16<3:29:27,  1.01s/it, loss=5.9605]
Training:  53%|█████▎    | 13896/26311 [4:08:17<3:29:27,  1.01s/it, loss=5.6865]
Training:  53%|█████▎    | 13897/26311 [4:08:17<3:26:48,  1.00it/s, loss=5.6865]
Training:  53%|█████▎    | 13897/26311 [4:08:18<3:26:48,  1.00it/s, loss=5.6783]
Training:  53%|█████▎    | 13898/26311 [4:08:18<3:18:28,  1.04it/s, loss=5.6783]
Training:  53%|█████▎    | 13898/26311 [4:08:20<3:18:28,  1.04it/s, loss=5.4060]
Training:  53%|█████▎    | 13899/26311 [4:08:20<3:45:17,  1.09s/it, loss=5.4060]
Training:  53%|█████▎    | 13899/26311 [4:08:20<3:45:17,  1.09s/it, loss=5.4910]
Training:  53%|█████▎    | 13900/26311 [4:08:20<3:26:25,  1.00it/s, loss=5.4910]
Training:  53%|█████▎    | 13900/26311 [4:08:21<3:26:25,  1.00it/s, loss=5.6134]
Training:  53%|█████▎    | 13901/26311 [4:08:21<3:27:44,  1.00s/it, loss=5.6134]
Training:  53%|█████▎    | 13901/26311 [4:08:22<3:27:44,  1.00s/it, loss=5.6959]
Training:  53%|█████▎    | 13902/26311 [4:08:22<3:10:16,  1.09it/s, loss=5.6959]
Training:  53%|█████▎    | 13902/26311 [4:08:25<3:10:16,  1.09it/s, loss=5.5957]
Training:  53%|█████▎    | 13903/26311 [4:08:25<5:10:41,  1.50s/it, loss=5.5957]
Training:  53%|█████▎    | 13903/26311 [4:08:26<5:10:41,  1.50s/it, loss=5.7492]
Training:  53%|█████▎    | 13904/26311 [4:08:26<4:56:48,  1.44s/it, loss=5.7492]
Training:  53%|█████▎    | 13904/26311 [4:08:27<4:56:48,  1.44s/it, loss=5.6194]
Training:  53%|█████▎    | 13905/26311 [4:08:27<4:22:16,  1.27s/it, loss=5.6194]
Training:  53%|█████▎    | 13905/26311 [4:08:28<4:22:16,  1.27s/it, loss=5.3054]
Training:  53%|█████▎    | 13906/26311 [4:08:28<4:01:06,  1.17s/it, loss=5.3054]
Training:  53%|█████▎    | 13906/26311 [4:08:29<4:01:06,  1.17s/it, loss=5.6487]
Training:  53%|█████▎    | 13907/26311 [4:08:29<3:40:05,  1.06s/it, loss=5.6487]
Training:  53%|█████▎    | 13907/26311 [4:08:30<3:40:05,  1.06s/it, loss=5.5976]
Training:  53%|█████▎    | 13908/26311 [4:08:30<3:32:19,  1.03s/it, loss=5.5976]
Training:  53%|█████▎    | 13908/26311 [4:08:31<3:32:19,  1.03s/it, loss=5.4603]
Training:  53%|█████▎    | 13909/26311 [4:08:31<3:35:14,  1.04s/it, loss=5.4603]
Training:  53%|█████▎    | 13909/26311 [4:08:32<3:35:14,  1.04s/it, loss=5.5505]
Training:  53%|█████▎    | 13910/26311 [4:08:32<3:53:03,  1.13s/it, loss=5.5505]
Training:  53%|█████▎    | 13910/26311 [4:08:33<3:53:03,  1.13s/it, loss=5.8201]
Training:  53%|█████▎    | 13911/26311 [4:08:33<3:52:08,  1.12s/it, loss=5.8201]
Training:  53%|█████▎    | 13911/26311 [4:08:34<3:52:08,  1.12s/it, loss=5.7634]
Training:  53%|█████▎    | 13912/26311 [4:08:34<3:40:35,  1.07s/it, loss=5.7634]
Training:  53%|█████▎    | 13912/26311 [4:08:35<3:40:35,  1.07s/it, loss=5.7540]
Training:  53%|█████▎    | 13913/26311 [4:08:35<3:23:41,  1.01it/s, loss=5.7540]
Training:  53%|█████▎    | 13913/26311 [4:08:36<3:23:41,  1.01it/s, loss=5.5269]
Training:  53%|█████▎    | 13914/26311 [4:08:36<3:16:34,  1.05it/s, loss=5.5269]
Training:  53%|█████▎    | 13914/26311 [4:08:37<3:16:34,  1.05it/s, loss=5.2710]
Training:  53%|█████▎    | 13915/26311 [4:08:37<3:30:15,  1.02s/it, loss=5.2710]
Training:  53%|█████▎    | 13915/26311 [4:08:38<3:30:15,  1.02s/it, loss=5.9333]
Training:  53%|█████▎    | 13916/26311 [4:08:38<3:04:59,  1.12it/s, loss=5.9333]
Training:  53%|█████▎    | 13916/26311 [4:08:39<3:04:59,  1.12it/s, loss=5.7168]
Training:  53%|█████▎    | 13917/26311 [4:08:39<3:01:22,  1.14it/s, loss=5.7168]
Training:  53%|█████▎    | 13917/26311 [4:08:40<3:01:22,  1.14it/s, loss=5.6112]
Training:  53%|█████▎    | 13918/26311 [4:08:40<3:18:06,  1.04it/s, loss=5.6112]
Training:  53%|█████▎    | 13918/26311 [4:08:41<3:18:06,  1.04it/s, loss=5.6261]
Training:  53%|█████▎    | 13919/26311 [4:08:41<3:15:40,  1.06it/s, loss=5.6261]
Training:  53%|█████▎    | 13919/26311 [4:08:42<3:15:40,  1.06it/s, loss=5.5064]
Training:  53%|█████▎    | 13920/26311 [4:08:42<3:24:29,  1.01it/s, loss=5.5064]
Training:  53%|█████▎    | 13920/26311 [4:08:43<3:24:29,  1.01it/s, loss=5.6095]
Training:  53%|█████▎    | 13921/26311 [4:08:43<3:19:53,  1.03it/s, loss=5.6095]
Training:  53%|█████▎    | 13921/26311 [4:08:44<3:19:53,  1.03it/s, loss=5.6789]
Training:  53%|█████▎    | 13922/26311 [4:08:44<3:17:11,  1.05it/s, loss=5.6789]
Training:  53%|█████▎    | 13922/26311 [4:08:45<3:17:11,  1.05it/s, loss=5.8613]
Training:  53%|█████▎    | 13923/26311 [4:08:45<3:14:00,  1.06it/s, loss=5.8613]
Training:  53%|█████▎    | 13923/26311 [4:08:45<3:14:00,  1.06it/s, loss=5.7669]
Training:  53%|█████▎    | 13924/26311 [4:08:45<3:05:16,  1.11it/s, loss=5.7669]
Training:  53%|█████▎    | 13924/26311 [4:08:47<3:05:16,  1.11it/s, loss=5.7392]
Training:  53%|█████▎    | 13925/26311 [4:08:47<3:46:14,  1.10s/it, loss=5.7392]
Training:  53%|█████▎    | 13925/26311 [4:08:49<3:46:14,  1.10s/it, loss=5.2946]
Training:  53%|█████▎    | 13926/26311 [4:08:49<4:57:56,  1.44s/it, loss=5.2946]
Training:  53%|█████▎    | 13926/26311 [4:08:50<4:57:56,  1.44s/it, loss=5.7855]
Training:  53%|█████▎    | 13927/26311 [4:08:50<4:17:08,  1.25s/it, loss=5.7855]
Training:  53%|█████▎    | 13927/26311 [4:08:51<4:17:08,  1.25s/it, loss=5.3784]
Training:  53%|█████▎    | 13928/26311 [4:08:51<3:59:43,  1.16s/it, loss=5.3784]
Training:  53%|█████▎    | 13928/26311 [4:08:52<3:59:43,  1.16s/it, loss=5.5489]
Training:  53%|█████▎    | 13929/26311 [4:08:52<3:57:04,  1.15s/it, loss=5.5489]
Training:  53%|█████▎    | 13929/26311 [4:08:53<3:57:04,  1.15s/it, loss=5.5488]
Training:  53%|█████▎    | 13930/26311 [4:08:53<4:07:58,  1.20s/it, loss=5.5488]
Training:  53%|█████▎    | 13930/26311 [4:08:54<4:07:58,  1.20s/it, loss=5.8671]
Training:  53%|█████▎    | 13931/26311 [4:08:54<3:42:23,  1.08s/it, loss=5.8671]
Training:  53%|█████▎    | 13931/26311 [4:08:55<3:42:23,  1.08s/it, loss=5.4435]
Training:  53%|█████▎    | 13932/26311 [4:08:55<3:27:42,  1.01s/it, loss=5.4435]
Training:  53%|█████▎    | 13932/26311 [4:08:56<3:27:42,  1.01s/it, loss=5.8893]
Training:  53%|█████▎    | 13933/26311 [4:08:56<3:21:25,  1.02it/s, loss=5.8893]
Training:  53%|█████▎    | 13933/26311 [4:08:57<3:21:25,  1.02it/s, loss=6.0041]
Training:  53%|█████▎    | 13934/26311 [4:08:57<3:11:44,  1.08it/s, loss=6.0041]
Training:  53%|█████▎    | 13934/26311 [4:08:58<3:11:44,  1.08it/s, loss=5.6636]
Training:  53%|█████▎    | 13935/26311 [4:08:58<3:08:27,  1.09it/s, loss=5.6636]
Training:  53%|█████▎    | 13935/26311 [4:08:59<3:08:27,  1.09it/s, loss=5.6143]
Training:  53%|█████▎    | 13936/26311 [4:08:59<3:42:24,  1.08s/it, loss=5.6143]
Training:  53%|█████▎    | 13936/26311 [4:09:00<3:42:24,  1.08s/it, loss=5.8781]
Training:  53%|█████▎    | 13937/26311 [4:09:00<3:39:29,  1.06s/it, loss=5.8781]
Training:  53%|█████▎    | 13937/26311 [4:09:01<3:39:29,  1.06s/it, loss=5.4274]
Training:  53%|█████▎    | 13938/26311 [4:09:01<3:35:02,  1.04s/it, loss=5.4274]
Training:  53%|█████▎    | 13938/26311 [4:09:02<3:35:02,  1.04s/it, loss=5.9605]
Training:  53%|█████▎    | 13939/26311 [4:09:02<3:34:18,  1.04s/it, loss=5.9605]
Training:  53%|█████▎    | 13939/26311 [4:09:04<3:34:18,  1.04s/it, loss=5.5432]
Training:  53%|█████▎    | 13940/26311 [4:09:04<4:01:52,  1.17s/it, loss=5.5432]
Training:  53%|█████▎    | 13940/26311 [4:09:05<4:01:52,  1.17s/it, loss=5.6778]
Training:  53%|█████▎    | 13941/26311 [4:09:05<4:02:44,  1.18s/it, loss=5.6778]
Training:  53%|█████▎    | 13941/26311 [4:09:05<4:02:44,  1.18s/it, loss=5.4415]
Training:  53%|█████▎    | 13942/26311 [4:09:05<3:29:25,  1.02s/it, loss=5.4415]
Training:  53%|█████▎    | 13942/26311 [4:09:07<3:29:25,  1.02s/it, loss=5.7100]
Training:  53%|█████▎    | 13943/26311 [4:09:07<4:03:40,  1.18s/it, loss=5.7100]
Training:  53%|█████▎    | 13943/26311 [4:09:08<4:03:40,  1.18s/it, loss=5.7240]
Training:  53%|█████▎    | 13944/26311 [4:09:08<3:41:21,  1.07s/it, loss=5.7240]
Training:  53%|█████▎    | 13944/26311 [4:09:09<3:41:21,  1.07s/it, loss=5.7560]
Training:  53%|█████▎    | 13945/26311 [4:09:09<4:05:14,  1.19s/it, loss=5.7560]
Training:  53%|█████▎    | 13945/26311 [4:09:10<4:05:14,  1.19s/it, loss=5.6247]
Training:  53%|█████▎    | 13946/26311 [4:09:10<3:48:57,  1.11s/it, loss=5.6247]
Training:  53%|█████▎    | 13946/26311 [4:09:11<3:48:57,  1.11s/it, loss=5.6614]
Training:  53%|█████▎    | 13947/26311 [4:09:11<3:41:37,  1.08s/it, loss=5.6614]
Training:  53%|█████▎    | 13947/26311 [4:09:12<3:41:37,  1.08s/it, loss=5.8181]
Training:  53%|█████▎    | 13948/26311 [4:09:12<3:20:48,  1.03it/s, loss=5.8181]
Training:  53%|█████▎    | 13948/26311 [4:09:13<3:20:48,  1.03it/s, loss=5.4334]
Training:  53%|█████▎    | 13949/26311 [4:09:13<3:36:29,  1.05s/it, loss=5.4334]
Training:  53%|█████▎    | 13949/26311 [4:09:14<3:36:29,  1.05s/it, loss=5.6406]
Training:  53%|█████▎    | 13950/26311 [4:09:14<3:20:55,  1.03it/s, loss=5.6406]
Training:  53%|█████▎    | 13950/26311 [4:09:15<3:20:55,  1.03it/s, loss=5.7154]
Training:  53%|█████▎    | 13951/26311 [4:09:15<3:10:01,  1.08it/s, loss=5.7154]
Training:  53%|█████▎    | 13951/26311 [4:09:16<3:10:01,  1.08it/s, loss=5.8140]
Training:  53%|█████▎    | 13952/26311 [4:09:16<3:18:55,  1.04it/s, loss=5.8140]
Training:  53%|█████▎    | 13952/26311 [4:09:17<3:18:55,  1.04it/s, loss=5.7594]
Training:  53%|█████▎    | 13953/26311 [4:09:17<3:11:24,  1.08it/s, loss=5.7594]
Training:  53%|█████▎    | 13953/26311 [4:09:17<3:11:24,  1.08it/s, loss=5.7587]
Training:  53%|█████▎    | 13954/26311 [4:09:17<2:59:38,  1.15it/s, loss=5.7587]
Training:  53%|█████▎    | 13954/26311 [4:09:18<2:59:38,  1.15it/s, loss=5.5817]
Training:  53%|█████▎    | 13955/26311 [4:09:18<2:49:43,  1.21it/s, loss=5.5817]
Training:  53%|█████▎    | 13955/26311 [4:09:19<2:49:43,  1.21it/s, loss=5.6173]
Training:  53%|█████▎    | 13956/26311 [4:09:19<2:57:46,  1.16it/s, loss=5.6173]
Training:  53%|█████▎    | 13956/26311 [4:09:20<2:57:46,  1.16it/s, loss=5.2668]
Training:  53%|█████▎    | 13957/26311 [4:09:20<3:07:59,  1.10it/s, loss=5.2668]
Training:  53%|█████▎    | 13957/26311 [4:09:21<3:07:59,  1.10it/s, loss=5.6911]
Training:  53%|█████▎    | 13958/26311 [4:09:21<3:00:38,  1.14it/s, loss=5.6911]
Training:  53%|█████▎    | 13958/26311 [4:09:22<3:00:38,  1.14it/s, loss=5.8039]
Training:  53%|█████▎    | 13959/26311 [4:09:22<3:12:44,  1.07it/s, loss=5.8039]
Training:  53%|█████▎    | 13959/26311 [4:09:23<3:12:44,  1.07it/s, loss=5.8236]
Training:  53%|█████▎    | 13960/26311 [4:09:23<3:02:32,  1.13it/s, loss=5.8236]
Training:  53%|█████▎    | 13960/26311 [4:09:24<3:02:32,  1.13it/s, loss=5.5437]
Training:  53%|█████▎    | 13961/26311 [4:09:24<2:57:23,  1.16it/s, loss=5.5437]
Training:  53%|█████▎    | 13961/26311 [4:09:25<2:57:23,  1.16it/s, loss=5.7657]
Training:  53%|█████▎    | 13962/26311 [4:09:25<3:38:28,  1.06s/it, loss=5.7657]
Training:  53%|█████▎    | 13962/26311 [4:09:27<3:38:28,  1.06s/it, loss=5.4542]
Training:  53%|█████▎    | 13963/26311 [4:09:27<4:25:14,  1.29s/it, loss=5.4542]
Training:  53%|█████▎    | 13963/26311 [4:09:28<4:25:14,  1.29s/it, loss=5.7854]
Training:  53%|█████▎    | 13964/26311 [4:09:28<3:50:41,  1.12s/it, loss=5.7854]
Training:  53%|█████▎    | 13964/26311 [4:09:29<3:50:41,  1.12s/it, loss=5.5444]
Training:  53%|█████▎    | 13965/26311 [4:09:29<3:50:34,  1.12s/it, loss=5.5444]
Training:  53%|█████▎    | 13965/26311 [4:09:30<3:50:34,  1.12s/it, loss=5.4635]
Training:  53%|█████▎    | 13966/26311 [4:09:30<4:24:20,  1.28s/it, loss=5.4635]
Training:  53%|█████▎    | 13966/26311 [4:09:32<4:24:20,  1.28s/it, loss=5.6248]
Training:  53%|█████▎    | 13967/26311 [4:09:32<4:29:49,  1.31s/it, loss=5.6248]
Training:  53%|█████▎    | 13967/26311 [4:09:33<4:29:49,  1.31s/it, loss=5.9806]
Training:  53%|█████▎    | 13968/26311 [4:09:33<4:00:18,  1.17s/it, loss=5.9806]
Training:  53%|█████▎    | 13968/26311 [4:09:33<4:00:18,  1.17s/it, loss=5.7286]
Training:  53%|█████▎    | 13969/26311 [4:09:33<3:28:12,  1.01s/it, loss=5.7286]
Training:  53%|█████▎    | 13969/26311 [4:09:34<3:28:12,  1.01s/it, loss=5.8302]
Training:  53%|█████▎    | 13970/26311 [4:09:34<3:24:31,  1.01it/s, loss=5.8302]
Training:  53%|█████▎    | 13970/26311 [4:09:35<3:24:31,  1.01it/s, loss=5.4836]
Training:  53%|█████▎    | 13971/26311 [4:09:35<3:15:59,  1.05it/s, loss=5.4836]
Training:  53%|█████▎    | 13971/26311 [4:09:36<3:15:59,  1.05it/s, loss=5.6265]
Training:  53%|█████▎    | 13972/26311 [4:09:36<3:15:53,  1.05it/s, loss=5.6265]
Training:  53%|█████▎    | 13972/26311 [4:09:37<3:15:53,  1.05it/s, loss=5.6897]
Training:  53%|█████▎    | 13973/26311 [4:09:37<3:12:00,  1.07it/s, loss=5.6897]
Training:  53%|█████▎    | 13973/26311 [4:09:38<3:12:00,  1.07it/s, loss=5.6496]
Training:  53%|█████▎    | 13974/26311 [4:09:38<3:04:32,  1.11it/s, loss=5.6496]
Training:  53%|█████▎    | 13974/26311 [4:09:39<3:04:32,  1.11it/s, loss=5.6523]
Training:  53%|█████▎    | 13975/26311 [4:09:39<3:52:12,  1.13s/it, loss=5.6523]
Training:  53%|█████▎    | 13975/26311 [4:09:40<3:52:12,  1.13s/it, loss=5.4662]
Training:  53%|█████▎    | 13976/26311 [4:09:40<3:36:51,  1.05s/it, loss=5.4662]
Training:  53%|█████▎    | 13976/26311 [4:09:41<3:36:51,  1.05s/it, loss=5.6317]
Training:  53%|█████▎    | 13977/26311 [4:09:41<3:30:56,  1.03s/it, loss=5.6317]
Training:  53%|█████▎    | 13977/26311 [4:09:42<3:30:56,  1.03s/it, loss=5.5236]
Training:  53%|█████▎    | 13978/26311 [4:09:42<3:23:34,  1.01it/s, loss=5.5236]
Training:  53%|█████▎    | 13978/26311 [4:09:43<3:23:34,  1.01it/s, loss=5.6846]
Training:  53%|█████▎    | 13979/26311 [4:09:43<3:21:53,  1.02it/s, loss=5.6846]
Training:  53%|█████▎    | 13979/26311 [4:09:44<3:21:53,  1.02it/s, loss=5.4578]
Training:  53%|█████▎    | 13980/26311 [4:09:44<3:16:48,  1.04it/s, loss=5.4578]
Training:  53%|█████▎    | 13980/26311 [4:09:45<3:16:48,  1.04it/s, loss=5.6129]
Training:  53%|█████▎    | 13981/26311 [4:09:45<3:01:49,  1.13it/s, loss=5.6129]
Training:  53%|█████▎    | 13981/26311 [4:09:45<3:01:49,  1.13it/s, loss=5.9366]
Training:  53%|█████▎    | 13982/26311 [4:09:45<2:50:22,  1.21it/s, loss=5.9366]
Training:  53%|█████▎    | 13982/26311 [4:09:46<2:50:22,  1.21it/s, loss=5.6943]
Training:  53%|█████▎    | 13983/26311 [4:09:46<2:45:12,  1.24it/s, loss=5.6943]
Training:  53%|█████▎    | 13983/26311 [4:09:47<2:45:12,  1.24it/s, loss=5.8776]
Training:  53%|█████▎    | 13984/26311 [4:09:47<3:04:06,  1.12it/s, loss=5.8776]
Training:  53%|█████▎    | 13984/26311 [4:09:48<3:04:06,  1.12it/s, loss=5.4857]
Training:  53%|█████▎    | 13985/26311 [4:09:48<2:59:44,  1.14it/s, loss=5.4857]
Training:  53%|█████▎    | 13985/26311 [4:09:49<2:59:44,  1.14it/s, loss=5.8693]
Training:  53%|█████▎    | 13986/26311 [4:09:49<3:15:06,  1.05it/s, loss=5.8693]
Training:  53%|█████▎    | 13986/26311 [4:09:50<3:15:06,  1.05it/s, loss=5.1305]
Training:  53%|█████▎    | 13987/26311 [4:09:50<3:14:37,  1.06it/s, loss=5.1305]
Training:  53%|█████▎    | 13987/26311 [4:09:51<3:14:37,  1.06it/s, loss=5.5947]
Training:  53%|█████▎    | 13988/26311 [4:09:51<3:14:58,  1.05it/s, loss=5.5947]
Training:  53%|█████▎    | 13988/26311 [4:09:52<3:14:58,  1.05it/s, loss=5.4773]
Training:  53%|█████▎    | 13989/26311 [4:09:52<2:59:00,  1.15it/s, loss=5.4773]
Training:  53%|█████▎    | 13989/26311 [4:09:53<2:59:00,  1.15it/s, loss=5.7423]
Training:  53%|█████▎    | 13990/26311 [4:09:53<3:06:41,  1.10it/s, loss=5.7423]
Training:  53%|█████▎    | 13990/26311 [4:09:54<3:06:41,  1.10it/s, loss=5.4083]
Training:  53%|█████▎    | 13991/26311 [4:09:54<3:09:12,  1.09it/s, loss=5.4083]
Training:  53%|█████▎    | 13991/26311 [4:09:55<3:09:12,  1.09it/s, loss=5.3956]
Training:  53%|█████▎    | 13992/26311 [4:09:55<3:22:48,  1.01it/s, loss=5.3956]
Training:  53%|█████▎    | 13992/26311 [4:09:56<3:22:48,  1.01it/s, loss=5.6488]
Training:  53%|█████▎    | 13993/26311 [4:09:56<3:14:13,  1.06it/s, loss=5.6488]
Training:  53%|█████▎    | 13993/26311 [4:09:57<3:14:13,  1.06it/s, loss=5.7232]
Training:  53%|█████▎    | 13994/26311 [4:09:57<3:22:21,  1.01it/s, loss=5.7232]
Training:  53%|█████▎    | 13994/26311 [4:09:58<3:22:21,  1.01it/s, loss=5.3019]
Training:  53%|█████▎    | 13995/26311 [4:09:58<3:02:31,  1.12it/s, loss=5.3019]
Training:  53%|█████▎    | 13995/26311 [4:09:58<3:02:31,  1.12it/s, loss=5.8261]
Training:  53%|█████▎    | 13996/26311 [4:09:58<2:57:58,  1.15it/s, loss=5.8261]
Training:  53%|█████▎    | 13996/26311 [4:09:59<2:57:58,  1.15it/s, loss=5.3545]
Training:  53%|█████▎    | 13997/26311 [4:09:59<2:47:25,  1.23it/s, loss=5.3545]
Training:  53%|█████▎    | 13997/26311 [4:10:00<2:47:25,  1.23it/s, loss=5.4103]
Training:  53%|█████▎    | 13998/26311 [4:10:00<3:08:47,  1.09it/s, loss=5.4103]
Training:  53%|█████▎    | 13998/26311 [4:10:01<3:08:47,  1.09it/s, loss=5.9221]
Training:  53%|█████▎    | 13999/26311 [4:10:01<3:13:28,  1.06it/s, loss=5.9221]
Training:  53%|█████▎    | 13999/26311 [4:10:02<3:13:28,  1.06it/s, loss=5.5901]
Training:  53%|█████▎    | 14000/26311 [4:10:02<3:18:34,  1.03it/s, loss=5.5901]
Training:  53%|█████▎    | 14000/26311 [4:10:04<3:18:34,  1.03it/s, loss=5.4563]
Training:  53%|█████▎    | 14001/26311 [4:10:04<4:38:31,  1.36s/it, loss=5.4563]
Training:  53%|█████▎    | 14001/26311 [4:10:05<4:38:31,  1.36s/it, loss=5.7379]
Training:  53%|█████▎    | 14002/26311 [4:10:05<4:12:13,  1.23s/it, loss=5.7379]
Training:  53%|█████▎    | 14002/26311 [4:10:06<4:12:13,  1.23s/it, loss=5.6419]
Training:  53%|█████▎    | 14003/26311 [4:10:06<3:47:19,  1.11s/it, loss=5.6419]
Training:  53%|█████▎    | 14003/26311 [4:10:07<3:47:19,  1.11s/it, loss=5.4665]
Training:  53%|█████▎    | 14004/26311 [4:10:07<3:28:49,  1.02s/it, loss=5.4665]
Training:  53%|█████▎    | 14004/26311 [4:10:08<3:28:49,  1.02s/it, loss=5.6187]
Training:  53%|█████▎    | 14005/26311 [4:10:08<3:25:38,  1.00s/it, loss=5.6187]
Training:  53%|█████▎    | 14005/26311 [4:10:09<3:25:38,  1.00s/it, loss=5.3642]
Training:  53%|█████▎    | 14006/26311 [4:10:09<3:17:51,  1.04it/s, loss=5.3642]
Training:  53%|█████▎    | 14006/26311 [4:10:10<3:17:51,  1.04it/s, loss=5.5765]
Training:  53%|█████▎    | 14007/26311 [4:10:10<3:17:32,  1.04it/s, loss=5.5765]
Training:  53%|█████▎    | 14007/26311 [4:10:11<3:17:32,  1.04it/s, loss=5.7552]
Training:  53%|█████▎    | 14008/26311 [4:10:11<3:06:50,  1.10it/s, loss=5.7552]
Training:  53%|█████▎    | 14008/26311 [4:10:12<3:06:50,  1.10it/s, loss=5.7833]
Training:  53%|█████▎    | 14009/26311 [4:10:12<3:18:12,  1.03it/s, loss=5.7833]
Training:  53%|█████▎    | 14009/26311 [4:10:13<3:18:12,  1.03it/s, loss=5.8042]
Training:  53%|█████▎    | 14010/26311 [4:10:13<3:19:11,  1.03it/s, loss=5.8042]
Training:  53%|█████▎    | 14010/26311 [4:10:15<3:19:11,  1.03it/s, loss=6.0457]
Training:  53%|█████▎    | 14011/26311 [4:10:15<4:28:32,  1.31s/it, loss=6.0457]
Training:  53%|█████▎    | 14011/26311 [4:10:16<4:28:32,  1.31s/it, loss=5.5725]
Training:  53%|█████▎    | 14012/26311 [4:10:16<4:02:07,  1.18s/it, loss=5.5725]
Training:  53%|█████▎    | 14012/26311 [4:10:17<4:02:07,  1.18s/it, loss=5.2812]
Training:  53%|█████▎    | 14013/26311 [4:10:17<3:43:18,  1.09s/it, loss=5.2812]
Training:  53%|█████▎    | 14013/26311 [4:10:17<3:43:18,  1.09s/it, loss=5.6368]
Training:  53%|█████▎    | 14014/26311 [4:10:17<3:32:19,  1.04s/it, loss=5.6368]
Training:  53%|█████▎    | 14014/26311 [4:10:18<3:32:19,  1.04s/it, loss=5.5688]
Training:  53%|█████▎    | 14015/26311 [4:10:18<3:27:49,  1.01s/it, loss=5.5688]
Training:  53%|█████▎    | 14015/26311 [4:10:31<3:27:49,  1.01s/it, loss=5.6370]
Training:  53%|█████▎    | 14016/26311 [4:10:31<14:50:05,  4.34s/it, loss=5.6370]
Training:  53%|█████▎    | 14016/26311 [4:10:32<14:50:05,  4.34s/it, loss=5.3462]
Training:  53%|█████▎    | 14017/26311 [4:10:32<11:31:38,  3.38s/it, loss=5.3462]
Training:  53%|█████▎    | 14017/26311 [4:10:33<11:31:38,  3.38s/it, loss=5.6459]
Training:  53%|█████▎    | 14018/26311 [4:10:33<8:58:44,  2.63s/it, loss=5.6459] 
Training:  53%|█████▎    | 14018/26311 [4:10:34<8:58:44,  2.63s/it, loss=5.6262]
Training:  53%|█████▎    | 14019/26311 [4:10:34<7:49:14,  2.29s/it, loss=5.6262]
Training:  53%|█████▎    | 14019/26311 [4:10:35<7:49:14,  2.29s/it, loss=5.6484]
Training:  53%|█████▎    | 14020/26311 [4:10:35<6:09:27,  1.80s/it, loss=5.6484]
Training:  53%|█████▎    | 14020/26311 [4:10:36<6:09:27,  1.80s/it, loss=5.6500]
Training:  53%|█████▎    | 14021/26311 [4:10:36<5:16:31,  1.55s/it, loss=5.6500]
Training:  53%|█████▎    | 14021/26311 [4:10:37<5:16:31,  1.55s/it, loss=5.7172]
Training:  53%|█████▎    | 14022/26311 [4:10:37<5:08:00,  1.50s/it, loss=5.7172]
Training:  53%|█████▎    | 14022/26311 [4:10:38<5:08:00,  1.50s/it, loss=5.5636]
Training:  53%|█████▎    | 14023/26311 [4:10:38<4:33:51,  1.34s/it, loss=5.5636]
Training:  53%|█████▎    | 14023/26311 [4:10:39<4:33:51,  1.34s/it, loss=5.6897]
Training:  53%|█████▎    | 14024/26311 [4:10:39<3:54:03,  1.14s/it, loss=5.6897]
Training:  53%|█████▎    | 14024/26311 [4:10:40<3:54:03,  1.14s/it, loss=5.4571]
Training:  53%|█████▎    | 14025/26311 [4:10:40<3:32:40,  1.04s/it, loss=5.4571]
Training:  53%|█████▎    | 14025/26311 [4:10:40<3:32:40,  1.04s/it, loss=5.6444]
Training:  53%|█████▎    | 14026/26311 [4:10:40<3:19:44,  1.03it/s, loss=5.6444]
Training:  53%|█████▎    | 14026/26311 [4:10:42<3:19:44,  1.03it/s, loss=5.3061]
Training:  53%|█████▎    | 14027/26311 [4:10:42<3:51:02,  1.13s/it, loss=5.3061]
Training:  53%|█████▎    | 14027/26311 [4:10:43<3:51:02,  1.13s/it, loss=5.8301]
Training:  53%|█████▎    | 14028/26311 [4:10:43<3:53:30,  1.14s/it, loss=5.8301]
Training:  53%|█████▎    | 14028/26311 [4:10:44<3:53:30,  1.14s/it, loss=5.4996]
Training:  53%|█████▎    | 14029/26311 [4:10:44<3:24:07,  1.00it/s, loss=5.4996]
Training:  53%|█████▎    | 14029/26311 [4:10:45<3:24:07,  1.00it/s, loss=5.6263]
Training:  53%|█████▎    | 14030/26311 [4:10:45<3:16:46,  1.04it/s, loss=5.6263]
Training:  53%|█████▎    | 14030/26311 [4:10:45<3:16:46,  1.04it/s, loss=5.8497]
Training:  53%|█████▎    | 14031/26311 [4:10:45<3:10:25,  1.07it/s, loss=5.8497]
Training:  53%|█████▎    | 14031/26311 [4:10:46<3:10:25,  1.07it/s, loss=5.5935]
Training:  53%|█████▎    | 14032/26311 [4:10:46<3:20:08,  1.02it/s, loss=5.5935]
Training:  53%|█████▎    | 14032/26311 [4:10:48<3:20:08,  1.02it/s, loss=5.8270]
Training:  53%|█████▎    | 14033/26311 [4:10:48<3:28:51,  1.02s/it, loss=5.8270]
Training:  53%|█████▎    | 14033/26311 [4:10:49<3:28:51,  1.02s/it, loss=5.6575]
Training:  53%|█████▎    | 14034/26311 [4:10:49<3:49:52,  1.12s/it, loss=5.6575]
Training:  53%|█████▎    | 14034/26311 [4:10:50<3:49:52,  1.12s/it, loss=5.5713]
Training:  53%|█████▎    | 14035/26311 [4:10:50<3:23:28,  1.01it/s, loss=5.5713]
Training:  53%|█████▎    | 14035/26311 [4:10:50<3:23:28,  1.01it/s, loss=5.7121]
Training:  53%|█████▎    | 14036/26311 [4:10:50<3:08:23,  1.09it/s, loss=5.7121]
Training:  53%|█████▎    | 14036/26311 [4:10:52<3:08:23,  1.09it/s, loss=5.6031]
Training:  53%|█████▎    | 14037/26311 [4:10:52<3:43:18,  1.09s/it, loss=5.6031]
Training:  53%|█████▎    | 14037/26311 [4:10:53<3:43:18,  1.09s/it, loss=5.5835]
Training:  53%|█████▎    | 14038/26311 [4:10:53<3:34:53,  1.05s/it, loss=5.5835]
Training:  53%|█████▎    | 14038/26311 [4:10:54<3:34:53,  1.05s/it, loss=5.7289]
Training:  53%|█████▎    | 14039/26311 [4:10:54<3:15:29,  1.05it/s, loss=5.7289]
Training:  53%|█████▎    | 14039/26311 [4:10:55<3:15:29,  1.05it/s, loss=5.6195]
Training:  53%|█████▎    | 14040/26311 [4:10:55<3:26:00,  1.01s/it, loss=5.6195]
Training:  53%|█████▎    | 14040/26311 [4:10:56<3:26:00,  1.01s/it, loss=5.7009]
Training:  53%|█████▎    | 14041/26311 [4:10:56<3:23:23,  1.01it/s, loss=5.7009]
Training:  53%|█████▎    | 14041/26311 [4:10:56<3:23:23,  1.01it/s, loss=5.7540]
Training:  53%|█████▎    | 14042/26311 [4:10:56<2:59:33,  1.14it/s, loss=5.7540]
Training:  53%|█████▎    | 14042/26311 [4:10:57<2:59:33,  1.14it/s, loss=5.4967]
Training:  53%|█████▎    | 14043/26311 [4:10:57<3:08:56,  1.08it/s, loss=5.4967]
Training:  53%|█████▎    | 14043/26311 [4:10:58<3:08:56,  1.08it/s, loss=5.6986]
Training:  53%|█████▎    | 14044/26311 [4:10:58<3:21:49,  1.01it/s, loss=5.6986]
Training:  53%|█████▎    | 14044/26311 [4:11:00<3:21:49,  1.01it/s, loss=5.6421]
Training:  53%|█████▎    | 14045/26311 [4:11:00<3:27:21,  1.01s/it, loss=5.6421]
Training:  53%|█████▎    | 14045/26311 [4:11:00<3:27:21,  1.01s/it, loss=5.6815]
Training:  53%|█████▎    | 14046/26311 [4:11:00<3:24:34,  1.00s/it, loss=5.6815]
Training:  53%|█████▎    | 14046/26311 [4:11:01<3:24:34,  1.00s/it, loss=5.7696]
Training:  53%|█████▎    | 14047/26311 [4:11:01<3:14:49,  1.05it/s, loss=5.7696]
Training:  53%|█████▎    | 14047/26311 [4:11:02<3:14:49,  1.05it/s, loss=5.8012]
Training:  53%|█████▎    | 14048/26311 [4:11:02<3:09:56,  1.08it/s, loss=5.8012]
Training:  53%|█████▎    | 14048/26311 [4:11:03<3:09:56,  1.08it/s, loss=5.5707]
Training:  53%|█████▎    | 14049/26311 [4:11:03<3:09:59,  1.08it/s, loss=5.5707]
Training:  53%|█████▎    | 14049/26311 [4:11:04<3:09:59,  1.08it/s, loss=5.4209]
Training:  53%|█████▎    | 14050/26311 [4:11:04<3:08:36,  1.08it/s, loss=5.4209]
Training:  53%|█████▎    | 14050/26311 [4:11:05<3:08:36,  1.08it/s, loss=5.6771]
Training:  53%|█████▎    | 14051/26311 [4:11:05<3:14:30,  1.05it/s, loss=5.6771]
Training:  53%|█████▎    | 14051/26311 [4:11:06<3:14:30,  1.05it/s, loss=5.8664]
Training:  53%|█████▎    | 14052/26311 [4:11:06<3:18:33,  1.03it/s, loss=5.8664]
Training:  53%|█████▎    | 14052/26311 [4:11:07<3:18:33,  1.03it/s, loss=5.7162]
Training:  53%|█████▎    | 14053/26311 [4:11:07<2:58:56,  1.14it/s, loss=5.7162]
Training:  53%|█████▎    | 14053/26311 [4:11:08<2:58:56,  1.14it/s, loss=5.5661]
Training:  53%|█████▎    | 14054/26311 [4:11:08<3:04:33,  1.11it/s, loss=5.5661]
Training:  53%|█████▎    | 14054/26311 [4:11:09<3:04:33,  1.11it/s, loss=5.2200]
Training:  53%|█████▎    | 14055/26311 [4:11:09<3:05:58,  1.10it/s, loss=5.2200]
Training:  53%|█████▎    | 14055/26311 [4:11:09<3:05:58,  1.10it/s, loss=5.8076]
Training:  53%|█████▎    | 14056/26311 [4:11:09<2:52:27,  1.18it/s, loss=5.8076]
Training:  53%|█████▎    | 14056/26311 [4:11:10<2:52:27,  1.18it/s, loss=5.7641]
Training:  53%|█████▎    | 14057/26311 [4:11:10<2:45:28,  1.23it/s, loss=5.7641]
Training:  53%|█████▎    | 14057/26311 [4:11:11<2:45:28,  1.23it/s, loss=5.8606]
Training:  53%|█████▎    | 14058/26311 [4:11:11<2:42:23,  1.26it/s, loss=5.8606]
Training:  53%|█████▎    | 14058/26311 [4:11:12<2:42:23,  1.26it/s, loss=5.6722]
Training:  53%|█████▎    | 14059/26311 [4:11:12<2:52:55,  1.18it/s, loss=5.6722]
Training:  53%|█████▎    | 14059/26311 [4:11:12<2:52:55,  1.18it/s, loss=5.4161]
Training:  53%|█████▎    | 14060/26311 [4:11:12<2:41:56,  1.26it/s, loss=5.4161]
Training:  53%|█████▎    | 14060/26311 [4:11:13<2:41:56,  1.26it/s, loss=5.8374]
Training:  53%|█████▎    | 14061/26311 [4:11:13<2:57:13,  1.15it/s, loss=5.8374]
Training:  53%|█████▎    | 14061/26311 [4:11:14<2:57:13,  1.15it/s, loss=5.5982]
Training:  53%|█████▎    | 14062/26311 [4:11:14<2:47:09,  1.22it/s, loss=5.5982]
Training:  53%|█████▎    | 14062/26311 [4:11:15<2:47:09,  1.22it/s, loss=5.7350]
Training:  53%|█████▎    | 14063/26311 [4:11:15<2:56:21,  1.16it/s, loss=5.7350]
Training:  53%|█████▎    | 14063/26311 [4:11:16<2:56:21,  1.16it/s, loss=5.5993]
Training:  53%|█████▎    | 14064/26311 [4:11:16<3:24:19,  1.00s/it, loss=5.5993]
Training:  53%|█████▎    | 14064/26311 [4:11:17<3:24:19,  1.00s/it, loss=5.8993]
Training:  53%|█████▎    | 14065/26311 [4:11:17<2:59:20,  1.14it/s, loss=5.8993]
Training:  53%|█████▎    | 14065/26311 [4:11:18<2:59:20,  1.14it/s, loss=5.6662]
Training:  53%|█████▎    | 14066/26311 [4:11:18<2:42:40,  1.25it/s, loss=5.6662]
Training:  53%|█████▎    | 14066/26311 [4:11:19<2:42:40,  1.25it/s, loss=5.6548]
Training:  53%|█████▎    | 14067/26311 [4:11:19<2:53:30,  1.18it/s, loss=5.6548]
Training:  53%|█████▎    | 14067/26311 [4:11:19<2:53:30,  1.18it/s, loss=5.8844]
Training:  53%|█████▎    | 14068/26311 [4:11:19<2:46:11,  1.23it/s, loss=5.8844]
Training:  53%|█████▎    | 14068/26311 [4:11:20<2:46:11,  1.23it/s, loss=5.3581]
Training:  53%|█████▎    | 14069/26311 [4:11:20<2:56:35,  1.16it/s, loss=5.3581]
Training:  53%|█████▎    | 14069/26311 [4:11:21<2:56:35,  1.16it/s, loss=5.4291]
Training:  53%|█████▎    | 14070/26311 [4:11:21<3:12:33,  1.06it/s, loss=5.4291]
Training:  53%|█████▎    | 14070/26311 [4:11:23<3:12:33,  1.06it/s, loss=5.6312]
Training:  53%|█████▎    | 14071/26311 [4:11:23<4:07:54,  1.22s/it, loss=5.6312]
Training:  53%|█████▎    | 14071/26311 [4:11:24<4:07:54,  1.22s/it, loss=5.4071]
Training:  53%|█████▎    | 14072/26311 [4:11:24<3:55:47,  1.16s/it, loss=5.4071]
Training:  53%|█████▎    | 14072/26311 [4:11:26<3:55:47,  1.16s/it, loss=5.5716]
Training:  53%|█████▎    | 14073/26311 [4:11:26<4:01:13,  1.18s/it, loss=5.5716]
Training:  53%|█████▎    | 14073/26311 [4:11:26<4:01:13,  1.18s/it, loss=5.7120]
Training:  53%|█████▎    | 14074/26311 [4:11:26<3:34:19,  1.05s/it, loss=5.7120]
Training:  53%|█████▎    | 14074/26311 [4:11:28<3:34:19,  1.05s/it, loss=5.4718]
Training:  53%|█████▎    | 14075/26311 [4:11:28<3:52:12,  1.14s/it, loss=5.4718]
Training:  53%|█████▎    | 14075/26311 [4:11:28<3:52:12,  1.14s/it, loss=6.0795]
Training:  53%|█████▎    | 14076/26311 [4:11:28<3:28:28,  1.02s/it, loss=6.0795]
Training:  53%|█████▎    | 14076/26311 [4:11:29<3:28:28,  1.02s/it, loss=5.6373]
Training:  54%|█████▎    | 14077/26311 [4:11:29<3:17:47,  1.03it/s, loss=5.6373]
Training:  54%|█████▎    | 14077/26311 [4:11:30<3:17:47,  1.03it/s, loss=5.7337]
Training:  54%|█████▎    | 14078/26311 [4:11:30<3:02:48,  1.12it/s, loss=5.7337]
Training:  54%|█████▎    | 14078/26311 [4:11:31<3:02:48,  1.12it/s, loss=5.6677]
Training:  54%|█████▎    | 14079/26311 [4:11:31<3:29:58,  1.03s/it, loss=5.6677]
Training:  54%|█████▎    | 14079/26311 [4:11:32<3:29:58,  1.03s/it, loss=5.5154]
Training:  54%|█████▎    | 14080/26311 [4:11:32<3:35:00,  1.05s/it, loss=5.5154]
Training:  54%|█████▎    | 14080/26311 [4:11:33<3:35:00,  1.05s/it, loss=5.7192]
Training:  54%|█████▎    | 14081/26311 [4:11:33<3:24:55,  1.01s/it, loss=5.7192]
Training:  54%|█████▎    | 14081/26311 [4:11:35<3:24:55,  1.01s/it, loss=5.5336]
Training:  54%|█████▎    | 14082/26311 [4:11:35<3:40:18,  1.08s/it, loss=5.5336]
Training:  54%|█████▎    | 14082/26311 [4:11:35<3:40:18,  1.08s/it, loss=5.5824]
Training:  54%|█████▎    | 14083/26311 [4:11:35<3:23:13,  1.00it/s, loss=5.5824]
Training:  54%|█████▎    | 14083/26311 [4:11:36<3:23:13,  1.00it/s, loss=5.5088]
Training:  54%|█████▎    | 14084/26311 [4:11:36<3:03:28,  1.11it/s, loss=5.5088]
Training:  54%|█████▎    | 14084/26311 [4:11:37<3:03:28,  1.11it/s, loss=5.7828]
Training:  54%|█████▎    | 14085/26311 [4:11:37<2:59:35,  1.13it/s, loss=5.7828]
Training:  54%|█████▎    | 14085/26311 [4:11:38<2:59:35,  1.13it/s, loss=5.5271]
Training:  54%|█████▎    | 14086/26311 [4:11:38<2:58:55,  1.14it/s, loss=5.5271]
Training:  54%|█████▎    | 14086/26311 [4:11:39<2:58:55,  1.14it/s, loss=5.7063]
Training:  54%|█████▎    | 14087/26311 [4:11:39<3:15:04,  1.04it/s, loss=5.7063]
Training:  54%|█████▎    | 14087/26311 [4:11:40<3:15:04,  1.04it/s, loss=5.7298]
Training:  54%|█████▎    | 14088/26311 [4:11:40<3:30:47,  1.03s/it, loss=5.7298]
Training:  54%|█████▎    | 14088/26311 [4:11:41<3:30:47,  1.03s/it, loss=5.5047]
Training:  54%|█████▎    | 14089/26311 [4:11:41<3:19:14,  1.02it/s, loss=5.5047]
Training:  54%|█████▎    | 14089/26311 [4:11:43<3:19:14,  1.02it/s, loss=5.7794]
Training:  54%|█████▎    | 14090/26311 [4:11:43<4:48:05,  1.41s/it, loss=5.7794]
Training:  54%|█████▎    | 14090/26311 [4:11:45<4:48:05,  1.41s/it, loss=5.8959]
Training:  54%|█████▎    | 14091/26311 [4:11:45<4:32:11,  1.34s/it, loss=5.8959]
Training:  54%|█████▎    | 14091/26311 [4:11:46<4:32:11,  1.34s/it, loss=5.6261]
Training:  54%|█████▎    | 14092/26311 [4:11:46<4:36:17,  1.36s/it, loss=5.6261]
Training:  54%|█████▎    | 14092/26311 [4:11:47<4:36:17,  1.36s/it, loss=5.4234]
Training:  54%|█████▎    | 14093/26311 [4:11:47<4:11:27,  1.23s/it, loss=5.4234]
Training:  54%|█████▎    | 14093/26311 [4:11:48<4:11:27,  1.23s/it, loss=5.3685]
Training:  54%|█████▎    | 14094/26311 [4:11:48<3:48:31,  1.12s/it, loss=5.3685]
Training:  54%|█████▎    | 14094/26311 [4:11:49<3:48:31,  1.12s/it, loss=5.5005]
Training:  54%|█████▎    | 14095/26311 [4:11:49<3:30:39,  1.03s/it, loss=5.5005]
Training:  54%|█████▎    | 14095/26311 [4:11:50<3:30:39,  1.03s/it, loss=5.8953]
Training:  54%|█████▎    | 14096/26311 [4:11:50<3:21:09,  1.01it/s, loss=5.8953]
Training:  54%|█████▎    | 14096/26311 [4:11:51<3:21:09,  1.01it/s, loss=5.8190]
Training:  54%|█████▎    | 14097/26311 [4:11:51<3:26:42,  1.02s/it, loss=5.8190]
Training:  54%|█████▎    | 14097/26311 [4:11:52<3:26:42,  1.02s/it, loss=5.6212]
Training:  54%|█████▎    | 14098/26311 [4:11:52<3:22:28,  1.01it/s, loss=5.6212]
Training:  54%|█████▎    | 14098/26311 [4:11:52<3:22:28,  1.01it/s, loss=5.7490]
Training:  54%|█████▎    | 14099/26311 [4:11:52<3:02:27,  1.12it/s, loss=5.7490]
Training:  54%|█████▎    | 14099/26311 [4:11:53<3:02:27,  1.12it/s, loss=5.4473]
Training:  54%|█████▎    | 14100/26311 [4:11:53<2:48:01,  1.21it/s, loss=5.4473]
Training:  54%|█████▎    | 14100/26311 [4:11:54<2:48:01,  1.21it/s, loss=5.6860]
Training:  54%|█████▎    | 14101/26311 [4:11:54<2:36:26,  1.30it/s, loss=5.6860]
Training:  54%|█████▎    | 14101/26311 [4:11:55<2:36:26,  1.30it/s, loss=5.7890]
Training:  54%|█████▎    | 14102/26311 [4:11:55<2:58:04,  1.14it/s, loss=5.7890]
Training:  54%|█████▎    | 14102/26311 [4:11:56<2:58:04,  1.14it/s, loss=5.7887]
Training:  54%|█████▎    | 14103/26311 [4:11:56<3:00:27,  1.13it/s, loss=5.7887]
Training:  54%|█████▎    | 14103/26311 [4:11:57<3:00:27,  1.13it/s, loss=5.7270]
Training:  54%|█████▎    | 14104/26311 [4:11:57<3:16:01,  1.04it/s, loss=5.7270]
Training:  54%|█████▎    | 14104/26311 [4:11:59<3:16:01,  1.04it/s, loss=5.9164]
Training:  54%|█████▎    | 14105/26311 [4:11:59<4:08:25,  1.22s/it, loss=5.9164]
Training:  54%|█████▎    | 14105/26311 [4:12:00<4:08:25,  1.22s/it, loss=5.7274]
Training:  54%|█████▎    | 14106/26311 [4:12:00<4:15:14,  1.25s/it, loss=5.7274]
Training:  54%|█████▎    | 14106/26311 [4:12:01<4:15:14,  1.25s/it, loss=6.0249]
Training:  54%|█████▎    | 14107/26311 [4:12:01<3:46:20,  1.11s/it, loss=6.0249]
Training:  54%|█████▎    | 14107/26311 [4:12:02<3:46:20,  1.11s/it, loss=5.7281]
Training:  54%|█████▎    | 14108/26311 [4:12:02<3:34:20,  1.05s/it, loss=5.7281]
Training:  54%|█████▎    | 14108/26311 [4:12:04<3:34:20,  1.05s/it, loss=5.7798]
Training:  54%|█████▎    | 14109/26311 [4:12:04<4:30:47,  1.33s/it, loss=5.7798]
Training:  54%|█████▎    | 14109/26311 [4:12:05<4:30:47,  1.33s/it, loss=5.4623]
Training:  54%|█████▎    | 14110/26311 [4:12:05<4:11:33,  1.24s/it, loss=5.4623]
Training:  54%|█████▎    | 14110/26311 [4:12:05<4:11:33,  1.24s/it, loss=5.5885]
Training:  54%|█████▎    | 14111/26311 [4:12:05<3:41:46,  1.09s/it, loss=5.5885]
Training:  54%|█████▎    | 14111/26311 [4:12:07<3:41:46,  1.09s/it, loss=5.7148]
Training:  54%|█████▎    | 14112/26311 [4:12:07<3:58:55,  1.18s/it, loss=5.7148]
Training:  54%|█████▎    | 14112/26311 [4:12:08<3:58:55,  1.18s/it, loss=5.5428]
Training:  54%|█████▎    | 14113/26311 [4:12:08<4:00:48,  1.18s/it, loss=5.5428]
Training:  54%|█████▎    | 14113/26311 [4:12:09<4:00:48,  1.18s/it, loss=5.3704]
Training:  54%|█████▎    | 14114/26311 [4:12:09<3:57:17,  1.17s/it, loss=5.3704]
Training:  54%|█████▎    | 14114/26311 [4:12:10<3:57:17,  1.17s/it, loss=5.9988]
Training:  54%|█████▎    | 14115/26311 [4:12:10<3:26:16,  1.01s/it, loss=5.9988]
Training:  54%|█████▎    | 14115/26311 [4:12:10<3:26:16,  1.01s/it, loss=5.6205]
Training:  54%|█████▎    | 14116/26311 [4:12:10<3:15:54,  1.04it/s, loss=5.6205]
Training:  54%|█████▎    | 14116/26311 [4:12:11<3:15:54,  1.04it/s, loss=5.6662]
Training:  54%|█████▎    | 14117/26311 [4:12:11<3:02:44,  1.11it/s, loss=5.6662]
Training:  54%|█████▎    | 14117/26311 [4:12:12<3:02:44,  1.11it/s, loss=5.7985]
Training:  54%|█████▎    | 14118/26311 [4:12:12<2:52:55,  1.18it/s, loss=5.7985]
Training:  54%|█████▎    | 14118/26311 [4:12:13<2:52:55,  1.18it/s, loss=5.3512]
Training:  54%|█████▎    | 14119/26311 [4:12:13<3:00:20,  1.13it/s, loss=5.3512]
Training:  54%|█████▎    | 14119/26311 [4:12:14<3:00:20,  1.13it/s, loss=5.5681]
Training:  54%|█████▎    | 14120/26311 [4:12:14<2:56:02,  1.15it/s, loss=5.5681]
Training:  54%|█████▎    | 14120/26311 [4:12:15<2:56:02,  1.15it/s, loss=5.5869]
Training:  54%|█████▎    | 14121/26311 [4:12:15<3:25:04,  1.01s/it, loss=5.5869]
Training:  54%|█████▎    | 14121/26311 [4:12:16<3:25:04,  1.01s/it, loss=5.4494]
Training:  54%|█████▎    | 14122/26311 [4:12:16<3:20:59,  1.01it/s, loss=5.4494]
Training:  54%|█████▎    | 14122/26311 [4:12:17<3:20:59,  1.01it/s, loss=5.6114]
Training:  54%|█████▎    | 14123/26311 [4:12:17<3:01:49,  1.12it/s, loss=5.6114]
Training:  54%|█████▎    | 14123/26311 [4:12:18<3:01:49,  1.12it/s, loss=5.7056]
Training:  54%|█████▎    | 14124/26311 [4:12:18<2:57:40,  1.14it/s, loss=5.7056]
Training:  54%|█████▎    | 14124/26311 [4:12:18<2:57:40,  1.14it/s, loss=5.6337]
Training:  54%|█████▎    | 14125/26311 [4:12:18<2:46:09,  1.22it/s, loss=5.6337]
Training:  54%|█████▎    | 14125/26311 [4:12:19<2:46:09,  1.22it/s, loss=5.4314]
Training:  54%|█████▎    | 14126/26311 [4:12:19<2:58:13,  1.14it/s, loss=5.4314]
Training:  54%|█████▎    | 14126/26311 [4:12:21<2:58:13,  1.14it/s, loss=5.8130]
Training:  54%|█████▎    | 14127/26311 [4:12:21<3:55:53,  1.16s/it, loss=5.8130]
Training:  54%|█████▎    | 14127/26311 [4:12:22<3:55:53,  1.16s/it, loss=5.7454]
Training:  54%|█████▎    | 14128/26311 [4:12:22<3:33:07,  1.05s/it, loss=5.7454]
Training:  54%|█████▎    | 14128/26311 [4:12:23<3:33:07,  1.05s/it, loss=5.5512]
Training:  54%|█████▎    | 14129/26311 [4:12:23<3:19:33,  1.02it/s, loss=5.5512]
Training:  54%|█████▎    | 14129/26311 [4:12:24<3:19:33,  1.02it/s, loss=5.7850]
Training:  54%|█████▎    | 14130/26311 [4:12:24<3:11:56,  1.06it/s, loss=5.7850]
Training:  54%|█████▎    | 14130/26311 [4:12:25<3:11:56,  1.06it/s, loss=5.6361]
Training:  54%|█████▎    | 14131/26311 [4:12:25<3:21:09,  1.01it/s, loss=5.6361]
Training:  54%|█████▎    | 14131/26311 [4:12:26<3:21:09,  1.01it/s, loss=5.9005]
Training:  54%|█████▎    | 14132/26311 [4:12:26<3:40:25,  1.09s/it, loss=5.9005]
Training:  54%|█████▎    | 14132/26311 [4:12:27<3:40:25,  1.09s/it, loss=5.8418]
Training:  54%|█████▎    | 14133/26311 [4:12:27<3:36:55,  1.07s/it, loss=5.8418]
Training:  54%|█████▎    | 14133/26311 [4:12:28<3:36:55,  1.07s/it, loss=5.7932]
Training:  54%|█████▎    | 14134/26311 [4:12:28<3:10:51,  1.06it/s, loss=5.7932]
Training:  54%|█████▎    | 14134/26311 [4:12:29<3:10:51,  1.06it/s, loss=5.8479]
Training:  54%|█████▎    | 14135/26311 [4:12:29<3:12:28,  1.05it/s, loss=5.8479]
Training:  54%|█████▎    | 14135/26311 [4:12:30<3:12:28,  1.05it/s, loss=5.4292]
Training:  54%|█████▎    | 14136/26311 [4:12:30<3:20:59,  1.01it/s, loss=5.4292]
Training:  54%|█████▎    | 14136/26311 [4:12:30<3:20:59,  1.01it/s, loss=5.7748]
Training:  54%|█████▎    | 14137/26311 [4:12:30<3:04:03,  1.10it/s, loss=5.7748]
Training:  54%|█████▎    | 14137/26311 [4:12:31<3:04:03,  1.10it/s, loss=5.6210]
Training:  54%|█████▎    | 14138/26311 [4:12:31<2:54:14,  1.16it/s, loss=5.6210]
Training:  54%|█████▎    | 14138/26311 [4:12:32<2:54:14,  1.16it/s, loss=5.9378]
Training:  54%|█████▎    | 14139/26311 [4:12:32<3:04:20,  1.10it/s, loss=5.9378]
Training:  54%|█████▎    | 14139/26311 [4:12:34<3:04:20,  1.10it/s, loss=5.6919]
Training:  54%|█████▎    | 14140/26311 [4:12:34<4:08:18,  1.22s/it, loss=5.6919]
Training:  54%|█████▎    | 14140/26311 [4:12:35<4:08:18,  1.22s/it, loss=5.7694]
Training:  54%|█████▎    | 14141/26311 [4:12:35<3:35:37,  1.06s/it, loss=5.7694]
Training:  54%|█████▎    | 14141/26311 [4:12:37<3:35:37,  1.06s/it, loss=5.8896]
Training:  54%|█████▎    | 14142/26311 [4:12:37<4:33:15,  1.35s/it, loss=5.8896]
Training:  54%|█████▎    | 14142/26311 [4:12:38<4:33:15,  1.35s/it, loss=5.6975]
Training:  54%|█████▍    | 14143/26311 [4:12:38<3:55:15,  1.16s/it, loss=5.6975]
Training:  54%|█████▍    | 14143/26311 [4:12:39<3:55:15,  1.16s/it, loss=5.5880]
Training:  54%|█████▍    | 14144/26311 [4:12:39<4:30:39,  1.33s/it, loss=5.5880]
Training:  54%|█████▍    | 14144/26311 [4:12:40<4:30:39,  1.33s/it, loss=5.8191]
Training:  54%|█████▍    | 14145/26311 [4:12:40<3:58:21,  1.18s/it, loss=5.8191]
Training:  54%|█████▍    | 14145/26311 [4:12:41<3:58:21,  1.18s/it, loss=5.8100]
Training:  54%|█████▍    | 14146/26311 [4:12:41<3:31:28,  1.04s/it, loss=5.8100]
Training:  54%|█████▍    | 14146/26311 [4:12:42<3:31:28,  1.04s/it, loss=5.6433]
Training:  54%|█████▍    | 14147/26311 [4:12:42<3:18:45,  1.02it/s, loss=5.6433]
Training:  54%|█████▍    | 14147/26311 [4:12:43<3:18:45,  1.02it/s, loss=5.6312]
Training:  54%|█████▍    | 14148/26311 [4:12:43<3:29:43,  1.03s/it, loss=5.6312]
Training:  54%|█████▍    | 14148/26311 [4:12:44<3:29:43,  1.03s/it, loss=5.5883]
Training:  54%|█████▍    | 14149/26311 [4:12:44<3:23:28,  1.00s/it, loss=5.5883]
Training:  54%|█████▍    | 14149/26311 [4:12:45<3:23:28,  1.00s/it, loss=5.5697]
Training:  54%|█████▍    | 14150/26311 [4:12:45<3:36:43,  1.07s/it, loss=5.5697]
Training:  54%|█████▍    | 14150/26311 [4:12:46<3:36:43,  1.07s/it, loss=5.2091]
Training:  54%|█████▍    | 14151/26311 [4:12:46<3:22:48,  1.00s/it, loss=5.2091]
Training:  54%|█████▍    | 14151/26311 [4:12:47<3:22:48,  1.00s/it, loss=5.3639]
Training:  54%|█████▍    | 14152/26311 [4:12:47<3:21:42,  1.00it/s, loss=5.3639]
Training:  54%|█████▍    | 14152/26311 [4:12:48<3:21:42,  1.00it/s, loss=5.5843]
Training:  54%|█████▍    | 14153/26311 [4:12:48<3:18:04,  1.02it/s, loss=5.5843]
Training:  54%|█████▍    | 14153/26311 [4:12:49<3:18:04,  1.02it/s, loss=5.7585]
Training:  54%|█████▍    | 14154/26311 [4:12:49<3:12:15,  1.05it/s, loss=5.7585]
Training:  54%|█████▍    | 14154/26311 [4:12:49<3:12:15,  1.05it/s, loss=5.4801]
Training:  54%|█████▍    | 14155/26311 [4:12:49<2:59:49,  1.13it/s, loss=5.4801]
Training:  54%|█████▍    | 14155/26311 [4:12:51<2:59:49,  1.13it/s, loss=5.7313]
Training:  54%|█████▍    | 14156/26311 [4:12:51<3:32:32,  1.05s/it, loss=5.7313]
Training:  54%|█████▍    | 14156/26311 [4:12:52<3:32:32,  1.05s/it, loss=5.5594]
Training:  54%|█████▍    | 14157/26311 [4:12:52<3:23:17,  1.00s/it, loss=5.5594]
Training:  54%|█████▍    | 14157/26311 [4:12:53<3:23:17,  1.00s/it, loss=5.6051]
Training:  54%|█████▍    | 14158/26311 [4:12:53<3:21:08,  1.01it/s, loss=5.6051]
Training:  54%|█████▍    | 14158/26311 [4:12:54<3:21:08,  1.01it/s, loss=5.7417]
Training:  54%|█████▍    | 14159/26311 [4:12:54<3:24:56,  1.01s/it, loss=5.7417]
Training:  54%|█████▍    | 14159/26311 [4:12:55<3:24:56,  1.01s/it, loss=5.6466]
Training:  54%|█████▍    | 14160/26311 [4:12:55<3:22:26,  1.00it/s, loss=5.6466]
Training:  54%|█████▍    | 14160/26311 [4:12:56<3:22:26,  1.00it/s, loss=5.7565]
Training:  54%|█████▍    | 14161/26311 [4:12:56<3:31:13,  1.04s/it, loss=5.7565]
Training:  54%|█████▍    | 14161/26311 [4:12:57<3:31:13,  1.04s/it, loss=5.9268]
Training:  54%|█████▍    | 14162/26311 [4:12:57<3:18:00,  1.02it/s, loss=5.9268]
Training:  54%|█████▍    | 14162/26311 [4:12:57<3:18:00,  1.02it/s, loss=5.8888]
Training:  54%|█████▍    | 14163/26311 [4:12:57<2:52:38,  1.17it/s, loss=5.8888]
Training:  54%|█████▍    | 14163/26311 [4:12:58<2:52:38,  1.17it/s, loss=5.6066]
Training:  54%|█████▍    | 14164/26311 [4:12:58<2:56:53,  1.14it/s, loss=5.6066]
Training:  54%|█████▍    | 14164/26311 [4:12:59<2:56:53,  1.14it/s, loss=5.8267]
Training:  54%|█████▍    | 14165/26311 [4:12:59<3:08:26,  1.07it/s, loss=5.8267]
Training:  54%|█████▍    | 14165/26311 [4:13:00<3:08:26,  1.07it/s, loss=5.1987]
Training:  54%|█████▍    | 14166/26311 [4:13:00<3:07:00,  1.08it/s, loss=5.1987]
Training:  54%|█████▍    | 14166/26311 [4:13:01<3:07:00,  1.08it/s, loss=5.7178]
Training:  54%|█████▍    | 14167/26311 [4:13:01<3:08:31,  1.07it/s, loss=5.7178]
Training:  54%|█████▍    | 14167/26311 [4:13:02<3:08:31,  1.07it/s, loss=5.5410]
Training:  54%|█████▍    | 14168/26311 [4:13:02<3:21:32,  1.00it/s, loss=5.5410]
Training:  54%|█████▍    | 14168/26311 [4:13:03<3:21:32,  1.00it/s, loss=5.8047]
Training:  54%|█████▍    | 14169/26311 [4:13:03<3:26:19,  1.02s/it, loss=5.8047]
Training:  54%|█████▍    | 14169/26311 [4:13:04<3:26:19,  1.02s/it, loss=5.8165]
Training:  54%|█████▍    | 14170/26311 [4:13:04<3:08:44,  1.07it/s, loss=5.8165]
Training:  54%|█████▍    | 14170/26311 [4:13:05<3:08:44,  1.07it/s, loss=5.6705]
Training:  54%|█████▍    | 14171/26311 [4:13:05<2:56:00,  1.15it/s, loss=5.6705]
Training:  54%|█████▍    | 14171/26311 [4:13:06<2:56:00,  1.15it/s, loss=5.7481]
Training:  54%|█████▍    | 14172/26311 [4:13:06<2:56:57,  1.14it/s, loss=5.7481]
Training:  54%|█████▍    | 14172/26311 [4:13:07<2:56:57,  1.14it/s, loss=5.7136]
Training:  54%|█████▍    | 14173/26311 [4:13:07<3:15:29,  1.03it/s, loss=5.7136]
Training:  54%|█████▍    | 14173/26311 [4:13:08<3:15:29,  1.03it/s, loss=5.4488]
Training:  54%|█████▍    | 14174/26311 [4:13:08<3:16:15,  1.03it/s, loss=5.4488]
Training:  54%|█████▍    | 14174/26311 [4:13:09<3:16:15,  1.03it/s, loss=5.7337]
Training:  54%|█████▍    | 14175/26311 [4:13:09<3:20:18,  1.01it/s, loss=5.7337]
Training:  54%|█████▍    | 14175/26311 [4:13:10<3:20:18,  1.01it/s, loss=5.2863]
Training:  54%|█████▍    | 14176/26311 [4:13:10<3:09:36,  1.07it/s, loss=5.2863]
Training:  54%|█████▍    | 14176/26311 [4:13:10<3:09:36,  1.07it/s, loss=5.5227]
Training:  54%|█████▍    | 14177/26311 [4:13:10<2:57:59,  1.14it/s, loss=5.5227]
Training:  54%|█████▍    | 14177/26311 [4:13:12<2:57:59,  1.14it/s, loss=5.9742]
Training:  54%|█████▍    | 14178/26311 [4:13:12<3:50:52,  1.14s/it, loss=5.9742]
Training:  54%|█████▍    | 14178/26311 [4:13:13<3:50:52,  1.14s/it, loss=5.4151]
Training:  54%|█████▍    | 14179/26311 [4:13:13<3:26:11,  1.02s/it, loss=5.4151]
Training:  54%|█████▍    | 14179/26311 [4:13:14<3:26:11,  1.02s/it, loss=5.8688]
Training:  54%|█████▍    | 14180/26311 [4:13:14<3:08:09,  1.07it/s, loss=5.8688]
Training:  54%|█████▍    | 14180/26311 [4:13:15<3:08:09,  1.07it/s, loss=5.5715]
Training:  54%|█████▍    | 14181/26311 [4:13:15<3:26:34,  1.02s/it, loss=5.5715]
Training:  54%|█████▍    | 14181/26311 [4:13:16<3:26:34,  1.02s/it, loss=5.7772]
Training:  54%|█████▍    | 14182/26311 [4:13:16<3:46:00,  1.12s/it, loss=5.7772]
Training:  54%|█████▍    | 14182/26311 [4:13:17<3:46:00,  1.12s/it, loss=5.8709]
Training:  54%|█████▍    | 14183/26311 [4:13:17<3:25:34,  1.02s/it, loss=5.8709]
Training:  54%|█████▍    | 14183/26311 [4:13:18<3:25:34,  1.02s/it, loss=5.9486]
Training:  54%|█████▍    | 14184/26311 [4:13:18<3:00:19,  1.12it/s, loss=5.9486]
Training:  54%|█████▍    | 14184/26311 [4:13:18<3:00:19,  1.12it/s, loss=5.3396]
Training:  54%|█████▍    | 14185/26311 [4:13:18<2:49:16,  1.19it/s, loss=5.3396]
Training:  54%|█████▍    | 14185/26311 [4:13:19<2:49:16,  1.19it/s, loss=5.8199]
Training:  54%|█████▍    | 14186/26311 [4:13:19<3:05:46,  1.09it/s, loss=5.8199]
Training:  54%|█████▍    | 14186/26311 [4:13:21<3:05:46,  1.09it/s, loss=5.6980]
Training:  54%|█████▍    | 14187/26311 [4:13:21<3:31:43,  1.05s/it, loss=5.6980]
Training:  54%|█████▍    | 14187/26311 [4:13:22<3:31:43,  1.05s/it, loss=5.5882]
Training:  54%|█████▍    | 14188/26311 [4:13:22<3:25:30,  1.02s/it, loss=5.5882]
Training:  54%|█████▍    | 14188/26311 [4:13:24<3:25:30,  1.02s/it, loss=5.5378]
Training:  54%|█████▍    | 14189/26311 [4:13:24<4:51:45,  1.44s/it, loss=5.5378]
Training:  54%|█████▍    | 14189/26311 [4:13:25<4:51:45,  1.44s/it, loss=5.6312]
Training:  54%|█████▍    | 14190/26311 [4:13:25<4:27:59,  1.33s/it, loss=5.6312]
Training:  54%|█████▍    | 14190/26311 [4:13:26<4:27:59,  1.33s/it, loss=5.4235]
Training:  54%|█████▍    | 14191/26311 [4:13:26<4:02:24,  1.20s/it, loss=5.4235]
Training:  54%|█████▍    | 14191/26311 [4:13:27<4:02:24,  1.20s/it, loss=6.0972]
Training:  54%|█████▍    | 14192/26311 [4:13:27<3:33:56,  1.06s/it, loss=6.0972]
Training:  54%|█████▍    | 14192/26311 [4:13:28<3:33:56,  1.06s/it, loss=5.6913]
Training:  54%|█████▍    | 14193/26311 [4:13:28<3:23:30,  1.01s/it, loss=5.6913]
Training:  54%|█████▍    | 14193/26311 [4:13:29<3:23:30,  1.01s/it, loss=5.6346]
Training:  54%|█████▍    | 14194/26311 [4:13:29<3:23:45,  1.01s/it, loss=5.6346]
Training:  54%|█████▍    | 14194/26311 [4:13:32<3:23:45,  1.01s/it, loss=5.7987]
Training:  54%|█████▍    | 14195/26311 [4:13:32<5:40:15,  1.69s/it, loss=5.7987]
Training:  54%|█████▍    | 14195/26311 [4:13:33<5:40:15,  1.69s/it, loss=5.7563]
Training:  54%|█████▍    | 14196/26311 [4:13:33<4:51:21,  1.44s/it, loss=5.7563]
Training:  54%|█████▍    | 14196/26311 [4:13:34<4:51:21,  1.44s/it, loss=5.6291]
Training:  54%|█████▍    | 14197/26311 [4:13:34<4:23:57,  1.31s/it, loss=5.6291]
Training:  54%|█████▍    | 14197/26311 [4:13:35<4:23:57,  1.31s/it, loss=5.5227]
Training:  54%|█████▍    | 14198/26311 [4:13:35<3:53:02,  1.15s/it, loss=5.5227]
Training:  54%|█████▍    | 14198/26311 [4:13:36<3:53:02,  1.15s/it, loss=5.7380]
Training:  54%|█████▍    | 14199/26311 [4:13:36<3:43:41,  1.11s/it, loss=5.7380]
Training:  54%|█████▍    | 14199/26311 [4:13:37<3:43:41,  1.11s/it, loss=5.4520]
Training:  54%|█████▍    | 14200/26311 [4:13:37<3:32:48,  1.05s/it, loss=5.4520]
Training:  54%|█████▍    | 14200/26311 [4:13:38<3:32:48,  1.05s/it, loss=5.7687]
Training:  54%|█████▍    | 14201/26311 [4:13:38<4:01:05,  1.19s/it, loss=5.7687]
Training:  54%|█████▍    | 14201/26311 [4:13:39<4:01:05,  1.19s/it, loss=5.7254]
Training:  54%|█████▍    | 14202/26311 [4:13:39<3:55:28,  1.17s/it, loss=5.7254]
Training:  54%|█████▍    | 14202/26311 [4:13:40<3:55:28,  1.17s/it, loss=5.6772]
Training:  54%|█████▍    | 14203/26311 [4:13:40<3:30:30,  1.04s/it, loss=5.6772]
Training:  54%|█████▍    | 14203/26311 [4:13:41<3:30:30,  1.04s/it, loss=5.4973]
Training:  54%|█████▍    | 14204/26311 [4:13:41<3:39:53,  1.09s/it, loss=5.4973]
Training:  54%|█████▍    | 14204/26311 [4:13:42<3:39:53,  1.09s/it, loss=5.6168]
Training:  54%|█████▍    | 14205/26311 [4:13:42<3:29:51,  1.04s/it, loss=5.6168]
Training:  54%|█████▍    | 14205/26311 [4:13:43<3:29:51,  1.04s/it, loss=5.6741]
Training:  54%|█████▍    | 14206/26311 [4:13:43<3:27:35,  1.03s/it, loss=5.6741]
Training:  54%|█████▍    | 14206/26311 [4:13:44<3:27:35,  1.03s/it, loss=5.8518]
Training:  54%|█████▍    | 14207/26311 [4:13:44<3:08:32,  1.07it/s, loss=5.8518]
Training:  54%|█████▍    | 14207/26311 [4:13:46<3:08:32,  1.07it/s, loss=5.5836]
Training:  54%|█████▍    | 14208/26311 [4:13:46<4:53:54,  1.46s/it, loss=5.5836]
Training:  54%|█████▍    | 14208/26311 [4:13:47<4:53:54,  1.46s/it, loss=5.9495]
Training:  54%|█████▍    | 14209/26311 [4:13:47<4:09:12,  1.24s/it, loss=5.9495]
Training:  54%|█████▍    | 14209/26311 [4:13:49<4:09:12,  1.24s/it, loss=5.6894]
Training:  54%|█████▍    | 14210/26311 [4:13:49<4:18:55,  1.28s/it, loss=5.6894]
Training:  54%|█████▍    | 14210/26311 [4:13:49<4:18:55,  1.28s/it, loss=5.9287]
Training:  54%|█████▍    | 14211/26311 [4:13:49<3:40:15,  1.09s/it, loss=5.9287]
Training:  54%|█████▍    | 14211/26311 [4:13:50<3:40:15,  1.09s/it, loss=5.5533]
Training:  54%|█████▍    | 14212/26311 [4:13:50<3:16:43,  1.03it/s, loss=5.5533]
Training:  54%|█████▍    | 14212/26311 [4:13:51<3:16:43,  1.03it/s, loss=5.4070]
Training:  54%|█████▍    | 14213/26311 [4:13:51<3:12:58,  1.04it/s, loss=5.4070]
Training:  54%|█████▍    | 14213/26311 [4:13:52<3:12:58,  1.04it/s, loss=5.6946]
Training:  54%|█████▍    | 14214/26311 [4:13:52<3:45:02,  1.12s/it, loss=5.6946]
Training:  54%|█████▍    | 14214/26311 [4:13:53<3:45:02,  1.12s/it, loss=5.4359]
Training:  54%|█████▍    | 14215/26311 [4:13:53<3:14:21,  1.04it/s, loss=5.4359]
Training:  54%|█████▍    | 14215/26311 [4:13:54<3:14:21,  1.04it/s, loss=5.4761]
Training:  54%|█████▍    | 14216/26311 [4:13:54<3:13:45,  1.04it/s, loss=5.4761]
Training:  54%|█████▍    | 14216/26311 [4:13:55<3:13:45,  1.04it/s, loss=5.8321]
Training:  54%|█████▍    | 14217/26311 [4:13:55<3:41:12,  1.10s/it, loss=5.8321]
Training:  54%|█████▍    | 14217/26311 [4:13:57<3:41:12,  1.10s/it, loss=5.5904]
Training:  54%|█████▍    | 14218/26311 [4:13:57<4:29:21,  1.34s/it, loss=5.5904]
Training:  54%|█████▍    | 14218/26311 [4:13:59<4:29:21,  1.34s/it, loss=5.8033]
Training:  54%|█████▍    | 14219/26311 [4:13:59<5:20:14,  1.59s/it, loss=5.8033]
Training:  54%|█████▍    | 14219/26311 [4:14:00<5:20:14,  1.59s/it, loss=5.8130]
Training:  54%|█████▍    | 14220/26311 [4:14:00<4:44:09,  1.41s/it, loss=5.8130]
Training:  54%|█████▍    | 14220/26311 [4:14:01<4:44:09,  1.41s/it, loss=5.7987]
Training:  54%|█████▍    | 14221/26311 [4:14:01<4:01:42,  1.20s/it, loss=5.7987]
Training:  54%|█████▍    | 14221/26311 [4:14:02<4:01:42,  1.20s/it, loss=5.8982]
Training:  54%|█████▍    | 14222/26311 [4:14:02<3:38:12,  1.08s/it, loss=5.8982]
Training:  54%|█████▍    | 14222/26311 [4:14:03<3:38:12,  1.08s/it, loss=5.6553]
Training:  54%|█████▍    | 14223/26311 [4:14:03<3:28:11,  1.03s/it, loss=5.6553]
Training:  54%|█████▍    | 14223/26311 [4:14:04<3:28:11,  1.03s/it, loss=5.6173]
Training:  54%|█████▍    | 14224/26311 [4:14:04<3:58:23,  1.18s/it, loss=5.6173]
Training:  54%|█████▍    | 14224/26311 [4:14:05<3:58:23,  1.18s/it, loss=5.2055]
Training:  54%|█████▍    | 14225/26311 [4:14:05<3:40:15,  1.09s/it, loss=5.2055]
Training:  54%|█████▍    | 14225/26311 [4:14:06<3:40:15,  1.09s/it, loss=5.6134]
Training:  54%|█████▍    | 14226/26311 [4:14:06<3:18:12,  1.02it/s, loss=5.6134]
Training:  54%|█████▍    | 14226/26311 [4:14:07<3:18:12,  1.02it/s, loss=5.2664]
Training:  54%|█████▍    | 14227/26311 [4:14:07<2:57:48,  1.13it/s, loss=5.2664]
Training:  54%|█████▍    | 14227/26311 [4:14:07<2:57:48,  1.13it/s, loss=5.6619]
Training:  54%|█████▍    | 14228/26311 [4:14:07<2:52:44,  1.17it/s, loss=5.6619]
Training:  54%|█████▍    | 14228/26311 [4:14:10<2:52:44,  1.17it/s, loss=5.7731]
Training:  54%|█████▍    | 14229/26311 [4:14:10<4:15:16,  1.27s/it, loss=5.7731]
Training:  54%|█████▍    | 14229/26311 [4:14:11<4:15:16,  1.27s/it, loss=5.4591]
Training:  54%|█████▍    | 14230/26311 [4:14:11<3:55:32,  1.17s/it, loss=5.4591]
Training:  54%|█████▍    | 14230/26311 [4:14:12<3:55:32,  1.17s/it, loss=5.6539]
Training:  54%|█████▍    | 14231/26311 [4:14:12<3:47:02,  1.13s/it, loss=5.6539]
Training:  54%|█████▍    | 14231/26311 [4:14:12<3:47:02,  1.13s/it, loss=5.6592]
Training:  54%|█████▍    | 14232/26311 [4:14:12<3:29:31,  1.04s/it, loss=5.6592]
Training:  54%|█████▍    | 14232/26311 [4:14:14<3:29:31,  1.04s/it, loss=5.6994]
Training:  54%|█████▍    | 14233/26311 [4:14:14<3:36:59,  1.08s/it, loss=5.6994]
Training:  54%|█████▍    | 14233/26311 [4:14:15<3:36:59,  1.08s/it, loss=5.5435]
Training:  54%|█████▍    | 14234/26311 [4:14:15<3:36:54,  1.08s/it, loss=5.5435]
Training:  54%|█████▍    | 14234/26311 [4:14:15<3:36:54,  1.08s/it, loss=5.8983]
Training:  54%|█████▍    | 14235/26311 [4:14:15<3:10:26,  1.06it/s, loss=5.8983]
Training:  54%|█████▍    | 14235/26311 [4:14:16<3:10:26,  1.06it/s, loss=5.8044]
Training:  54%|█████▍    | 14236/26311 [4:14:16<3:02:52,  1.10it/s, loss=5.8044]
Training:  54%|█████▍    | 14236/26311 [4:14:17<3:02:52,  1.10it/s, loss=5.6663]
Training:  54%|█████▍    | 14237/26311 [4:14:17<3:06:20,  1.08it/s, loss=5.6663]
Training:  54%|█████▍    | 14237/26311 [4:14:19<3:06:20,  1.08it/s, loss=5.6460]
Training:  54%|█████▍    | 14238/26311 [4:14:19<4:06:29,  1.23s/it, loss=5.6460]
Training:  54%|█████▍    | 14238/26311 [4:14:20<4:06:29,  1.23s/it, loss=5.5759]
Training:  54%|█████▍    | 14239/26311 [4:14:20<3:55:59,  1.17s/it, loss=5.5759]
Training:  54%|█████▍    | 14239/26311 [4:14:21<3:55:59,  1.17s/it, loss=5.9654]
Training:  54%|█████▍    | 14240/26311 [4:14:21<3:53:17,  1.16s/it, loss=5.9654]
Training:  54%|█████▍    | 14240/26311 [4:14:22<3:53:17,  1.16s/it, loss=5.5387]
Training:  54%|█████▍    | 14241/26311 [4:14:22<3:33:40,  1.06s/it, loss=5.5387]
Training:  54%|█████▍    | 14241/26311 [4:14:23<3:33:40,  1.06s/it, loss=5.7309]
Training:  54%|█████▍    | 14242/26311 [4:14:23<3:32:47,  1.06s/it, loss=5.7309]
Training:  54%|█████▍    | 14242/26311 [4:14:24<3:32:47,  1.06s/it, loss=5.6881]
Training:  54%|█████▍    | 14243/26311 [4:14:24<3:19:45,  1.01it/s, loss=5.6881]
Training:  54%|█████▍    | 14243/26311 [4:14:25<3:19:45,  1.01it/s, loss=5.4470]
Training:  54%|█████▍    | 14244/26311 [4:14:25<3:26:12,  1.03s/it, loss=5.4470]
Training:  54%|█████▍    | 14244/26311 [4:14:26<3:26:12,  1.03s/it, loss=5.3137]
Training:  54%|█████▍    | 14245/26311 [4:14:26<3:36:04,  1.07s/it, loss=5.3137]
Training:  54%|█████▍    | 14245/26311 [4:14:34<3:36:04,  1.07s/it, loss=5.8981]
Training:  54%|█████▍    | 14246/26311 [4:14:34<10:23:04,  3.10s/it, loss=5.8981]
Training:  54%|█████▍    | 14246/26311 [4:14:35<10:23:04,  3.10s/it, loss=5.6804]
Training:  54%|█████▍    | 14247/26311 [4:14:35<8:11:28,  2.44s/it, loss=5.6804] 
Training:  54%|█████▍    | 14247/26311 [4:14:36<8:11:28,  2.44s/it, loss=5.3570]
Training:  54%|█████▍    | 14248/26311 [4:14:36<6:38:49,  1.98s/it, loss=5.3570]
Training:  54%|█████▍    | 14248/26311 [4:14:37<6:38:49,  1.98s/it, loss=5.5394]
Training:  54%|█████▍    | 14249/26311 [4:14:37<5:34:47,  1.67s/it, loss=5.5394]
Training:  54%|█████▍    | 14249/26311 [4:14:38<5:34:47,  1.67s/it, loss=5.5541]
Training:  54%|█████▍    | 14250/26311 [4:14:38<5:02:54,  1.51s/it, loss=5.5541]
Training:  54%|█████▍    | 14250/26311 [4:14:39<5:02:54,  1.51s/it, loss=5.4892]
Training:  54%|█████▍    | 14251/26311 [4:14:39<4:29:21,  1.34s/it, loss=5.4892]
Training:  54%|█████▍    | 14251/26311 [4:14:39<4:29:21,  1.34s/it, loss=5.8474]
Training:  54%|█████▍    | 14252/26311 [4:14:39<3:46:44,  1.13s/it, loss=5.8474]
Training:  54%|█████▍    | 14252/26311 [4:14:41<3:46:44,  1.13s/it, loss=5.7187]
Training:  54%|█████▍    | 14253/26311 [4:14:41<3:54:47,  1.17s/it, loss=5.7187]
Training:  54%|█████▍    | 14253/26311 [4:14:42<3:54:47,  1.17s/it, loss=5.9142]
Training:  54%|█████▍    | 14254/26311 [4:14:42<3:36:53,  1.08s/it, loss=5.9142]
Training:  54%|█████▍    | 14254/26311 [4:14:43<3:36:53,  1.08s/it, loss=5.5103]
Training:  54%|█████▍    | 14255/26311 [4:14:43<3:25:22,  1.02s/it, loss=5.5103]
Training:  54%|█████▍    | 14255/26311 [4:14:43<3:25:22,  1.02s/it, loss=5.5999]
Training:  54%|█████▍    | 14256/26311 [4:14:43<3:20:00,  1.00it/s, loss=5.5999]
Training:  54%|█████▍    | 14256/26311 [4:14:44<3:20:00,  1.00it/s, loss=5.7487]
Training:  54%|█████▍    | 14257/26311 [4:14:44<3:07:45,  1.07it/s, loss=5.7487]
Training:  54%|█████▍    | 14257/26311 [4:14:48<3:07:45,  1.07it/s, loss=5.7824]
Training:  54%|█████▍    | 14258/26311 [4:14:48<6:13:06,  1.86s/it, loss=5.7824]
Training:  54%|█████▍    | 14258/26311 [4:14:49<6:13:06,  1.86s/it, loss=5.5759]
Training:  54%|█████▍    | 14259/26311 [4:14:49<5:12:03,  1.55s/it, loss=5.5759]
Training:  54%|█████▍    | 14259/26311 [4:14:50<5:12:03,  1.55s/it, loss=5.6932]
Training:  54%|█████▍    | 14260/26311 [4:14:50<4:16:15,  1.28s/it, loss=5.6932]
Training:  54%|█████▍    | 14260/26311 [4:14:51<4:16:15,  1.28s/it, loss=5.6573]
Training:  54%|█████▍    | 14261/26311 [4:14:51<3:51:30,  1.15s/it, loss=5.6573]
Training:  54%|█████▍    | 14261/26311 [4:14:53<3:51:30,  1.15s/it, loss=5.8043]
Training:  54%|█████▍    | 14262/26311 [4:14:53<5:36:41,  1.68s/it, loss=5.8043]
Training:  54%|█████▍    | 14262/26311 [4:14:54<5:36:41,  1.68s/it, loss=5.6934]
Training:  54%|█████▍    | 14263/26311 [4:14:54<4:37:39,  1.38s/it, loss=5.6934]
Training:  54%|█████▍    | 14263/26311 [4:14:55<4:37:39,  1.38s/it, loss=5.5284]
Training:  54%|█████▍    | 14264/26311 [4:14:55<4:06:01,  1.23s/it, loss=5.5284]
Training:  54%|█████▍    | 14264/26311 [4:14:56<4:06:01,  1.23s/it, loss=5.6305]
Training:  54%|█████▍    | 14265/26311 [4:14:56<3:43:48,  1.11s/it, loss=5.6305]
Training:  54%|█████▍    | 14265/26311 [4:14:57<3:43:48,  1.11s/it, loss=5.3604]
Training:  54%|█████▍    | 14266/26311 [4:14:57<3:29:53,  1.05s/it, loss=5.3604]
Training:  54%|█████▍    | 14266/26311 [4:14:58<3:29:53,  1.05s/it, loss=5.5110]
Training:  54%|█████▍    | 14267/26311 [4:14:58<3:13:29,  1.04it/s, loss=5.5110]
Training:  54%|█████▍    | 14267/26311 [4:14:59<3:13:29,  1.04it/s, loss=5.5865]
Training:  54%|█████▍    | 14268/26311 [4:14:59<3:21:32,  1.00s/it, loss=5.5865]
Training:  54%|█████▍    | 14268/26311 [4:15:00<3:21:32,  1.00s/it, loss=5.7592]
Training:  54%|█████▍    | 14269/26311 [4:15:00<3:12:20,  1.04it/s, loss=5.7592]
Training:  54%|█████▍    | 14269/26311 [4:15:01<3:12:20,  1.04it/s, loss=5.7399]
Training:  54%|█████▍    | 14270/26311 [4:15:01<3:17:14,  1.02it/s, loss=5.7399]
Training:  54%|█████▍    | 14270/26311 [4:15:01<3:17:14,  1.02it/s, loss=5.6830]
Training:  54%|█████▍    | 14271/26311 [4:15:01<3:09:33,  1.06it/s, loss=5.6830]
Training:  54%|█████▍    | 14271/26311 [4:15:02<3:09:33,  1.06it/s, loss=5.8747]
Training:  54%|█████▍    | 14272/26311 [4:15:02<3:08:43,  1.06it/s, loss=5.8747]
Training:  54%|█████▍    | 14272/26311 [4:15:03<3:08:43,  1.06it/s, loss=5.6647]
Training:  54%|█████▍    | 14273/26311 [4:15:03<3:08:24,  1.06it/s, loss=5.6647]
Training:  54%|█████▍    | 14273/26311 [4:15:04<3:08:24,  1.06it/s, loss=5.6546]
Training:  54%|█████▍    | 14274/26311 [4:15:04<3:19:46,  1.00it/s, loss=5.6546]
Training:  54%|█████▍    | 14274/26311 [4:15:05<3:19:46,  1.00it/s, loss=5.6845]
Training:  54%|█████▍    | 14275/26311 [4:15:05<3:02:30,  1.10it/s, loss=5.6845]
Training:  54%|█████▍    | 14275/26311 [4:15:06<3:02:30,  1.10it/s, loss=5.5902]
Training:  54%|█████▍    | 14276/26311 [4:15:06<2:52:50,  1.16it/s, loss=5.5902]
Training:  54%|█████▍    | 14276/26311 [4:15:07<2:52:50,  1.16it/s, loss=5.5493]
Training:  54%|█████▍    | 14277/26311 [4:15:07<2:45:59,  1.21it/s, loss=5.5493]
Training:  54%|█████▍    | 14277/26311 [4:15:08<2:45:59,  1.21it/s, loss=5.5306]
Training:  54%|█████▍    | 14278/26311 [4:15:08<2:53:39,  1.15it/s, loss=5.5306]
Training:  54%|█████▍    | 14278/26311 [4:15:08<2:53:39,  1.15it/s, loss=5.7906]
Training:  54%|█████▍    | 14279/26311 [4:15:08<2:30:30,  1.33it/s, loss=5.7906]
Training:  54%|█████▍    | 14279/26311 [4:15:09<2:30:30,  1.33it/s, loss=5.6629]
Training:  54%|█████▍    | 14280/26311 [4:15:09<2:40:36,  1.25it/s, loss=5.6629]
Training:  54%|█████▍    | 14280/26311 [4:15:10<2:40:36,  1.25it/s, loss=5.6110]
Training:  54%|█████▍    | 14281/26311 [4:15:10<2:49:15,  1.18it/s, loss=5.6110]
Training:  54%|█████▍    | 14281/26311 [4:15:11<2:49:15,  1.18it/s, loss=6.0077]
Training:  54%|█████▍    | 14282/26311 [4:15:11<2:52:57,  1.16it/s, loss=6.0077]
Training:  54%|█████▍    | 14282/26311 [4:15:12<2:52:57,  1.16it/s, loss=5.8174]
Training:  54%|█████▍    | 14283/26311 [4:15:12<3:09:21,  1.06it/s, loss=5.8174]
Training:  54%|█████▍    | 14283/26311 [4:15:13<3:09:21,  1.06it/s, loss=5.7188]
Training:  54%|█████▍    | 14284/26311 [4:15:13<2:55:10,  1.14it/s, loss=5.7188]
Training:  54%|█████▍    | 14284/26311 [4:15:13<2:55:10,  1.14it/s, loss=5.6955]
Training:  54%|█████▍    | 14285/26311 [4:15:13<2:44:16,  1.22it/s, loss=5.6955]
Training:  54%|█████▍    | 14285/26311 [4:15:14<2:44:16,  1.22it/s, loss=5.6168]
Training:  54%|█████▍    | 14286/26311 [4:15:14<2:40:06,  1.25it/s, loss=5.6168]
Training:  54%|█████▍    | 14286/26311 [4:15:15<2:40:06,  1.25it/s, loss=5.4981]
Training:  54%|█████▍    | 14287/26311 [4:15:15<3:10:06,  1.05it/s, loss=5.4981]
Training:  54%|█████▍    | 14287/26311 [4:15:16<3:10:06,  1.05it/s, loss=5.6429]
Training:  54%|█████▍    | 14288/26311 [4:15:16<3:11:28,  1.05it/s, loss=5.6429]
Training:  54%|█████▍    | 14288/26311 [4:15:17<3:11:28,  1.05it/s, loss=5.8253]
Training:  54%|█████▍    | 14289/26311 [4:15:17<2:59:31,  1.12it/s, loss=5.8253]
Training:  54%|█████▍    | 14289/26311 [4:15:18<2:59:31,  1.12it/s, loss=5.7766]
Training:  54%|█████▍    | 14290/26311 [4:15:18<3:08:46,  1.06it/s, loss=5.7766]
Training:  54%|█████▍    | 14290/26311 [4:15:19<3:08:46,  1.06it/s, loss=5.5978]
Training:  54%|█████▍    | 14291/26311 [4:15:19<3:23:55,  1.02s/it, loss=5.5978]
Training:  54%|█████▍    | 14291/26311 [4:15:20<3:23:55,  1.02s/it, loss=5.5920]
Training:  54%|█████▍    | 14292/26311 [4:15:20<3:26:33,  1.03s/it, loss=5.5920]
Training:  54%|█████▍    | 14292/26311 [4:15:21<3:26:33,  1.03s/it, loss=5.5729]
Training:  54%|█████▍    | 14293/26311 [4:15:21<3:21:18,  1.01s/it, loss=5.5729]
Training:  54%|█████▍    | 14293/26311 [4:15:22<3:21:18,  1.01s/it, loss=5.6834]
Training:  54%|█████▍    | 14294/26311 [4:15:22<3:07:39,  1.07it/s, loss=5.6834]
Training:  54%|█████▍    | 14294/26311 [4:15:23<3:07:39,  1.07it/s, loss=5.4467]
Training:  54%|█████▍    | 14295/26311 [4:15:23<3:04:54,  1.08it/s, loss=5.4467]
Training:  54%|█████▍    | 14295/26311 [4:15:24<3:04:54,  1.08it/s, loss=5.6045]
Training:  54%|█████▍    | 14296/26311 [4:15:24<2:46:34,  1.20it/s, loss=5.6045]
Training:  54%|█████▍    | 14296/26311 [4:15:25<2:46:34,  1.20it/s, loss=5.7547]
Training:  54%|█████▍    | 14297/26311 [4:15:25<3:30:09,  1.05s/it, loss=5.7547]
Training:  54%|█████▍    | 14297/26311 [4:15:26<3:30:09,  1.05s/it, loss=5.8158]
Training:  54%|█████▍    | 14298/26311 [4:15:26<3:37:45,  1.09s/it, loss=5.8158]
Training:  54%|█████▍    | 14298/26311 [4:15:27<3:37:45,  1.09s/it, loss=5.5704]
Training:  54%|█████▍    | 14299/26311 [4:15:27<3:22:42,  1.01s/it, loss=5.5704]
Training:  54%|█████▍    | 14299/26311 [4:15:28<3:22:42,  1.01s/it, loss=5.6529]
Training:  54%|█████▍    | 14300/26311 [4:15:28<3:14:40,  1.03it/s, loss=5.6529]
Training:  54%|█████▍    | 14300/26311 [4:15:29<3:14:40,  1.03it/s, loss=5.4769]
Training:  54%|█████▍    | 14301/26311 [4:15:29<3:28:55,  1.04s/it, loss=5.4769]
Training:  54%|█████▍    | 14301/26311 [4:15:30<3:28:55,  1.04s/it, loss=5.7434]
Training:  54%|█████▍    | 14302/26311 [4:15:30<3:06:16,  1.07it/s, loss=5.7434]
Training:  54%|█████▍    | 14302/26311 [4:15:31<3:06:16,  1.07it/s, loss=5.7845]
Training:  54%|█████▍    | 14303/26311 [4:15:31<2:58:46,  1.12it/s, loss=5.7845]
Training:  54%|█████▍    | 14303/26311 [4:15:32<2:58:46,  1.12it/s, loss=5.6732]
Training:  54%|█████▍    | 14304/26311 [4:15:32<2:58:27,  1.12it/s, loss=5.6732]
Training:  54%|█████▍    | 14304/26311 [4:15:33<2:58:27,  1.12it/s, loss=5.7751]
Training:  54%|█████▍    | 14305/26311 [4:15:33<3:16:27,  1.02it/s, loss=5.7751]
Training:  54%|█████▍    | 14305/26311 [4:15:34<3:16:27,  1.02it/s, loss=5.7173]
Training:  54%|█████▍    | 14306/26311 [4:15:34<3:06:20,  1.07it/s, loss=5.7173]
Training:  54%|█████▍    | 14306/26311 [4:15:35<3:06:20,  1.07it/s, loss=5.7179]
Training:  54%|█████▍    | 14307/26311 [4:15:35<3:46:43,  1.13s/it, loss=5.7179]
Training:  54%|█████▍    | 14307/26311 [4:15:36<3:46:43,  1.13s/it, loss=5.7995]
Training:  54%|█████▍    | 14308/26311 [4:15:36<3:25:29,  1.03s/it, loss=5.7995]
Training:  54%|█████▍    | 14308/26311 [4:15:37<3:25:29,  1.03s/it, loss=5.3813]
Training:  54%|█████▍    | 14309/26311 [4:15:37<3:37:15,  1.09s/it, loss=5.3813]
Training:  54%|█████▍    | 14309/26311 [4:15:39<3:37:15,  1.09s/it, loss=5.5156]
Training:  54%|█████▍    | 14310/26311 [4:15:39<4:07:51,  1.24s/it, loss=5.5156]
Training:  54%|█████▍    | 14310/26311 [4:15:40<4:07:51,  1.24s/it, loss=5.6007]
Training:  54%|█████▍    | 14311/26311 [4:15:40<3:32:20,  1.06s/it, loss=5.6007]
Training:  54%|█████▍    | 14311/26311 [4:15:40<3:32:20,  1.06s/it, loss=5.6080]
Training:  54%|█████▍    | 14312/26311 [4:15:40<3:16:29,  1.02it/s, loss=5.6080]
Training:  54%|█████▍    | 14312/26311 [4:15:41<3:16:29,  1.02it/s, loss=5.2990]
Training:  54%|█████▍    | 14313/26311 [4:15:41<3:14:22,  1.03it/s, loss=5.2990]
Training:  54%|█████▍    | 14313/26311 [4:15:42<3:14:22,  1.03it/s, loss=5.3890]
Training:  54%|█████▍    | 14314/26311 [4:15:42<3:10:24,  1.05it/s, loss=5.3890]
Training:  54%|█████▍    | 14314/26311 [4:15:43<3:10:24,  1.05it/s, loss=5.5764]
Training:  54%|█████▍    | 14315/26311 [4:15:43<3:05:57,  1.08it/s, loss=5.5764]
Training:  54%|█████▍    | 14315/26311 [4:15:44<3:05:57,  1.08it/s, loss=5.4771]
Training:  54%|█████▍    | 14316/26311 [4:15:44<3:21:05,  1.01s/it, loss=5.4771]
Training:  54%|█████▍    | 14316/26311 [4:15:45<3:21:05,  1.01s/it, loss=5.4469]
Training:  54%|█████▍    | 14317/26311 [4:15:45<3:28:30,  1.04s/it, loss=5.4469]
Training:  54%|█████▍    | 14317/26311 [4:15:47<3:28:30,  1.04s/it, loss=5.5273]
Training:  54%|█████▍    | 14318/26311 [4:15:47<3:51:44,  1.16s/it, loss=5.5273]
Training:  54%|█████▍    | 14318/26311 [4:15:48<3:51:44,  1.16s/it, loss=5.3683]
Training:  54%|█████▍    | 14319/26311 [4:15:48<3:41:17,  1.11s/it, loss=5.3683]
Training:  54%|█████▍    | 14319/26311 [4:15:49<3:41:17,  1.11s/it, loss=5.5943]
Training:  54%|█████▍    | 14320/26311 [4:15:49<3:21:14,  1.01s/it, loss=5.5943]
Training:  54%|█████▍    | 14320/26311 [4:15:50<3:21:14,  1.01s/it, loss=5.5460]
Training:  54%|█████▍    | 14321/26311 [4:15:50<3:28:30,  1.04s/it, loss=5.5460]
Training:  54%|█████▍    | 14321/26311 [4:15:51<3:28:30,  1.04s/it, loss=5.6094]
Training:  54%|█████▍    | 14322/26311 [4:15:51<3:56:01,  1.18s/it, loss=5.6094]
Training:  54%|█████▍    | 14322/26311 [4:15:52<3:56:01,  1.18s/it, loss=5.6488]
Training:  54%|█████▍    | 14323/26311 [4:15:52<3:35:35,  1.08s/it, loss=5.6488]
Training:  54%|█████▍    | 14323/26311 [4:15:53<3:35:35,  1.08s/it, loss=5.7322]
Training:  54%|█████▍    | 14324/26311 [4:15:53<3:38:48,  1.10s/it, loss=5.7322]
Training:  54%|█████▍    | 14324/26311 [4:15:54<3:38:48,  1.10s/it, loss=5.4056]
Training:  54%|█████▍    | 14325/26311 [4:15:54<3:32:14,  1.06s/it, loss=5.4056]
Training:  54%|█████▍    | 14325/26311 [4:15:55<3:32:14,  1.06s/it, loss=5.8652]
Training:  54%|█████▍    | 14326/26311 [4:15:55<3:26:48,  1.04s/it, loss=5.8652]
Training:  54%|█████▍    | 14326/26311 [4:15:56<3:26:48,  1.04s/it, loss=5.7111]
Training:  54%|█████▍    | 14327/26311 [4:15:56<3:23:45,  1.02s/it, loss=5.7111]
Training:  54%|█████▍    | 14327/26311 [4:15:57<3:23:45,  1.02s/it, loss=5.8667]
Training:  54%|█████▍    | 14328/26311 [4:15:57<2:54:12,  1.15it/s, loss=5.8667]
Training:  54%|█████▍    | 14328/26311 [4:15:58<2:54:12,  1.15it/s, loss=5.5661]
Training:  54%|█████▍    | 14329/26311 [4:15:58<2:53:15,  1.15it/s, loss=5.5661]
Training:  54%|█████▍    | 14329/26311 [4:15:58<2:53:15,  1.15it/s, loss=5.6378]
Training:  54%|█████▍    | 14330/26311 [4:15:58<2:53:10,  1.15it/s, loss=5.6378]
Training:  54%|█████▍    | 14330/26311 [4:15:59<2:53:10,  1.15it/s, loss=5.5293]
Training:  54%|█████▍    | 14331/26311 [4:15:59<2:56:03,  1.13it/s, loss=5.5293]
Training:  54%|█████▍    | 14331/26311 [4:16:01<2:56:03,  1.13it/s, loss=5.7797]
Training:  54%|█████▍    | 14332/26311 [4:16:01<3:50:25,  1.15s/it, loss=5.7797]
Training:  54%|█████▍    | 14332/26311 [4:16:02<3:50:25,  1.15s/it, loss=5.5220]
Training:  54%|█████▍    | 14333/26311 [4:16:02<3:54:32,  1.17s/it, loss=5.5220]
Training:  54%|█████▍    | 14333/26311 [4:16:03<3:54:32,  1.17s/it, loss=5.8407]
Training:  54%|█████▍    | 14334/26311 [4:16:03<3:27:23,  1.04s/it, loss=5.8407]
Training:  54%|█████▍    | 14334/26311 [4:16:04<3:27:23,  1.04s/it, loss=5.5859]
Training:  54%|█████▍    | 14335/26311 [4:16:04<3:20:10,  1.00s/it, loss=5.5859]
Training:  54%|█████▍    | 14335/26311 [4:16:05<3:20:10,  1.00s/it, loss=5.5064]
Training:  54%|█████▍    | 14336/26311 [4:16:05<2:57:51,  1.12it/s, loss=5.5064]
Training:  54%|█████▍    | 14336/26311 [4:16:06<2:57:51,  1.12it/s, loss=5.9778]
Training:  54%|█████▍    | 14337/26311 [4:16:06<3:12:14,  1.04it/s, loss=5.9778]
Training:  54%|█████▍    | 14337/26311 [4:16:06<3:12:14,  1.04it/s, loss=5.5236]
Training:  54%|█████▍    | 14338/26311 [4:16:06<2:56:21,  1.13it/s, loss=5.5236]
Training:  54%|█████▍    | 14338/26311 [4:16:07<2:56:21,  1.13it/s, loss=5.7845]
Training:  54%|█████▍    | 14339/26311 [4:16:07<2:48:54,  1.18it/s, loss=5.7845]
Training:  54%|█████▍    | 14339/26311 [4:16:09<2:48:54,  1.18it/s, loss=5.4529]
Training:  55%|█████▍    | 14340/26311 [4:16:09<3:21:37,  1.01s/it, loss=5.4529]
Training:  55%|█████▍    | 14340/26311 [4:16:09<3:21:37,  1.01s/it, loss=5.4213]
Training:  55%|█████▍    | 14341/26311 [4:16:09<3:06:41,  1.07it/s, loss=5.4213]
Training:  55%|█████▍    | 14341/26311 [4:16:10<3:06:41,  1.07it/s, loss=5.5903]
Training:  55%|█████▍    | 14342/26311 [4:16:10<3:13:25,  1.03it/s, loss=5.5903]
Training:  55%|█████▍    | 14342/26311 [4:16:11<3:13:25,  1.03it/s, loss=5.7835]
Training:  55%|█████▍    | 14343/26311 [4:16:11<2:59:18,  1.11it/s, loss=5.7835]
Training:  55%|█████▍    | 14343/26311 [4:16:12<2:59:18,  1.11it/s, loss=5.9548]
Training:  55%|█████▍    | 14344/26311 [4:16:12<3:12:50,  1.03it/s, loss=5.9548]
Training:  55%|█████▍    | 14344/26311 [4:16:14<3:12:50,  1.03it/s, loss=5.6245]
Training:  55%|█████▍    | 14345/26311 [4:16:14<3:56:51,  1.19s/it, loss=5.6245]
Training:  55%|█████▍    | 14345/26311 [4:16:15<3:56:51,  1.19s/it, loss=5.3995]
Training:  55%|█████▍    | 14346/26311 [4:16:15<3:32:43,  1.07s/it, loss=5.3995]
Training:  55%|█████▍    | 14346/26311 [4:16:16<3:32:43,  1.07s/it, loss=5.8294]
Training:  55%|█████▍    | 14347/26311 [4:16:16<3:18:34,  1.00it/s, loss=5.8294]
Training:  55%|█████▍    | 14347/26311 [4:16:17<3:18:34,  1.00it/s, loss=5.7572]
Training:  55%|█████▍    | 14348/26311 [4:16:17<3:22:59,  1.02s/it, loss=5.7572]
Training:  55%|█████▍    | 14348/26311 [4:16:18<3:22:59,  1.02s/it, loss=5.8145]
Training:  55%|█████▍    | 14349/26311 [4:16:18<3:15:47,  1.02it/s, loss=5.8145]
Training:  55%|█████▍    | 14349/26311 [4:16:19<3:15:47,  1.02it/s, loss=5.8082]
Training:  55%|█████▍    | 14350/26311 [4:16:19<3:32:08,  1.06s/it, loss=5.8082]
Training:  55%|█████▍    | 14350/26311 [4:16:20<3:32:08,  1.06s/it, loss=5.4941]
Training:  55%|█████▍    | 14351/26311 [4:16:20<3:34:06,  1.07s/it, loss=5.4941]
Training:  55%|█████▍    | 14351/26311 [4:16:21<3:34:06,  1.07s/it, loss=5.9286]
Training:  55%|█████▍    | 14352/26311 [4:16:21<3:31:22,  1.06s/it, loss=5.9286]
Training:  55%|█████▍    | 14352/26311 [4:16:22<3:31:22,  1.06s/it, loss=5.6926]
Training:  55%|█████▍    | 14353/26311 [4:16:22<3:10:08,  1.05it/s, loss=5.6926]
Training:  55%|█████▍    | 14353/26311 [4:16:22<3:10:08,  1.05it/s, loss=5.8189]
Training:  55%|█████▍    | 14354/26311 [4:16:22<2:58:59,  1.11it/s, loss=5.8189]
Training:  55%|█████▍    | 14354/26311 [4:16:24<2:58:59,  1.11it/s, loss=5.8690]
Training:  55%|█████▍    | 14355/26311 [4:16:24<3:43:49,  1.12s/it, loss=5.8690]
Training:  55%|█████▍    | 14355/26311 [4:16:25<3:43:49,  1.12s/it, loss=5.7871]
Training:  55%|█████▍    | 14356/26311 [4:16:25<3:19:37,  1.00s/it, loss=5.7871]
Training:  55%|█████▍    | 14356/26311 [4:16:26<3:19:37,  1.00s/it, loss=5.0917]
Training:  55%|█████▍    | 14357/26311 [4:16:26<3:33:33,  1.07s/it, loss=5.0917]
Training:  55%|█████▍    | 14357/26311 [4:16:27<3:33:33,  1.07s/it, loss=5.5665]
Training:  55%|█████▍    | 14358/26311 [4:16:27<3:26:33,  1.04s/it, loss=5.5665]
Training:  55%|█████▍    | 14358/26311 [4:16:28<3:26:33,  1.04s/it, loss=5.3636]
Training:  55%|█████▍    | 14359/26311 [4:16:28<3:29:29,  1.05s/it, loss=5.3636]
Training:  55%|█████▍    | 14359/26311 [4:16:29<3:29:29,  1.05s/it, loss=5.6609]
Training:  55%|█████▍    | 14360/26311 [4:16:29<3:41:20,  1.11s/it, loss=5.6609]
Training:  55%|█████▍    | 14360/26311 [4:16:30<3:41:20,  1.11s/it, loss=5.4343]
Training:  55%|█████▍    | 14361/26311 [4:16:30<3:31:14,  1.06s/it, loss=5.4343]
Training:  55%|█████▍    | 14361/26311 [4:16:31<3:31:14,  1.06s/it, loss=5.7398]
Training:  55%|█████▍    | 14362/26311 [4:16:31<3:32:14,  1.07s/it, loss=5.7398]
Training:  55%|█████▍    | 14362/26311 [4:16:32<3:32:14,  1.07s/it, loss=5.9688]
Training:  55%|█████▍    | 14363/26311 [4:16:32<3:19:55,  1.00s/it, loss=5.9688]
Training:  55%|█████▍    | 14363/26311 [4:16:33<3:19:55,  1.00s/it, loss=5.9538]
Training:  55%|█████▍    | 14364/26311 [4:16:33<3:00:50,  1.10it/s, loss=5.9538]
Training:  55%|█████▍    | 14364/26311 [4:16:34<3:00:50,  1.10it/s, loss=5.8399]
Training:  55%|█████▍    | 14365/26311 [4:16:34<2:47:04,  1.19it/s, loss=5.8399]
Training:  55%|█████▍    | 14365/26311 [4:16:34<2:47:04,  1.19it/s, loss=5.9043]
Training:  55%|█████▍    | 14366/26311 [4:16:34<2:44:26,  1.21it/s, loss=5.9043]
Training:  55%|█████▍    | 14366/26311 [4:16:35<2:44:26,  1.21it/s, loss=5.4313]
Training:  55%|█████▍    | 14367/26311 [4:16:35<2:50:40,  1.17it/s, loss=5.4313]
Training:  55%|█████▍    | 14367/26311 [4:16:36<2:50:40,  1.17it/s, loss=5.7568]
Training:  55%|█████▍    | 14368/26311 [4:16:36<3:12:50,  1.03it/s, loss=5.7568]
Training:  55%|█████▍    | 14368/26311 [4:16:38<3:12:50,  1.03it/s, loss=5.3804]
Training:  55%|█████▍    | 14369/26311 [4:16:38<3:27:28,  1.04s/it, loss=5.3804]
Training:  55%|█████▍    | 14369/26311 [4:16:39<3:27:28,  1.04s/it, loss=5.7158]
Training:  55%|█████▍    | 14370/26311 [4:16:39<3:23:19,  1.02s/it, loss=5.7158]
Training:  55%|█████▍    | 14370/26311 [4:16:40<3:23:19,  1.02s/it, loss=5.5973]
Training:  55%|█████▍    | 14371/26311 [4:16:40<3:24:43,  1.03s/it, loss=5.5973]
Training:  55%|█████▍    | 14371/26311 [4:16:40<3:24:43,  1.03s/it, loss=5.6578]
Training:  55%|█████▍    | 14372/26311 [4:16:40<3:07:43,  1.06it/s, loss=5.6578]
Training:  55%|█████▍    | 14372/26311 [4:16:42<3:07:43,  1.06it/s, loss=5.6482]
Training:  55%|█████▍    | 14373/26311 [4:16:42<3:44:53,  1.13s/it, loss=5.6482]
Training:  55%|█████▍    | 14373/26311 [4:16:43<3:44:53,  1.13s/it, loss=5.4479]
Training:  55%|█████▍    | 14374/26311 [4:16:43<3:42:19,  1.12s/it, loss=5.4479]
Training:  55%|█████▍    | 14374/26311 [4:16:44<3:42:19,  1.12s/it, loss=5.7332]
Training:  55%|█████▍    | 14375/26311 [4:16:44<3:34:05,  1.08s/it, loss=5.7332]
Training:  55%|█████▍    | 14375/26311 [4:16:45<3:34:05,  1.08s/it, loss=5.1970]
Training:  55%|█████▍    | 14376/26311 [4:16:45<3:35:24,  1.08s/it, loss=5.1970]
Training:  55%|█████▍    | 14376/26311 [4:16:46<3:35:24,  1.08s/it, loss=5.6143]
Training:  55%|█████▍    | 14377/26311 [4:16:46<3:17:25,  1.01it/s, loss=5.6143]
Training:  55%|█████▍    | 14377/26311 [4:16:47<3:17:25,  1.01it/s, loss=5.8161]
Training:  55%|█████▍    | 14378/26311 [4:16:47<3:07:45,  1.06it/s, loss=5.8161]
Training:  55%|█████▍    | 14378/26311 [4:16:47<3:07:45,  1.06it/s, loss=5.6964]
Training:  55%|█████▍    | 14379/26311 [4:16:47<2:51:57,  1.16it/s, loss=5.6964]
Training:  55%|█████▍    | 14379/26311 [4:16:49<2:51:57,  1.16it/s, loss=5.7866]
Training:  55%|█████▍    | 14380/26311 [4:16:49<3:21:06,  1.01s/it, loss=5.7866]
Training:  55%|█████▍    | 14380/26311 [4:16:50<3:21:06,  1.01s/it, loss=6.0170]
Training:  55%|█████▍    | 14381/26311 [4:16:50<3:13:36,  1.03it/s, loss=6.0170]
Training:  55%|█████▍    | 14381/26311 [4:16:51<3:13:36,  1.03it/s, loss=5.5078]
Training:  55%|█████▍    | 14382/26311 [4:16:51<3:28:07,  1.05s/it, loss=5.5078]
Training:  55%|█████▍    | 14382/26311 [4:16:52<3:28:07,  1.05s/it, loss=5.4520]
Training:  55%|█████▍    | 14383/26311 [4:16:52<3:54:41,  1.18s/it, loss=5.4520]
Training:  55%|█████▍    | 14383/26311 [4:16:53<3:54:41,  1.18s/it, loss=5.7218]
Training:  55%|█████▍    | 14384/26311 [4:16:53<3:29:35,  1.05s/it, loss=5.7218]
Training:  55%|█████▍    | 14384/26311 [4:16:54<3:29:35,  1.05s/it, loss=5.5036]
Training:  55%|█████▍    | 14385/26311 [4:16:54<3:12:11,  1.03it/s, loss=5.5036]
Training:  55%|█████▍    | 14385/26311 [4:16:55<3:12:11,  1.03it/s, loss=5.6262]
Training:  55%|█████▍    | 14386/26311 [4:16:55<3:12:59,  1.03it/s, loss=5.6262]
Training:  55%|█████▍    | 14386/26311 [4:16:56<3:12:59,  1.03it/s, loss=5.6821]
Training:  55%|█████▍    | 14387/26311 [4:16:56<3:11:23,  1.04it/s, loss=5.6821]
Training:  55%|█████▍    | 14387/26311 [4:16:57<3:11:23,  1.04it/s, loss=5.3780]
Training:  55%|█████▍    | 14388/26311 [4:16:57<3:09:34,  1.05it/s, loss=5.3780]
Training:  55%|█████▍    | 14388/26311 [4:16:58<3:09:34,  1.05it/s, loss=5.7150]
Training:  55%|█████▍    | 14389/26311 [4:16:58<3:25:26,  1.03s/it, loss=5.7150]
Training:  55%|█████▍    | 14389/26311 [4:16:59<3:25:26,  1.03s/it, loss=5.5655]
Training:  55%|█████▍    | 14390/26311 [4:16:59<3:26:00,  1.04s/it, loss=5.5655]
Training:  55%|█████▍    | 14390/26311 [4:17:00<3:26:00,  1.04s/it, loss=5.5153]
Training:  55%|█████▍    | 14391/26311 [4:17:00<3:03:40,  1.08it/s, loss=5.5153]
Training:  55%|█████▍    | 14391/26311 [4:17:00<3:03:40,  1.08it/s, loss=5.5112]
Training:  55%|█████▍    | 14392/26311 [4:17:00<2:51:59,  1.15it/s, loss=5.5112]
Training:  55%|█████▍    | 14392/26311 [4:17:01<2:51:59,  1.15it/s, loss=5.2996]
Training:  55%|█████▍    | 14393/26311 [4:17:01<2:37:38,  1.26it/s, loss=5.2996]
Training:  55%|█████▍    | 14393/26311 [4:17:02<2:37:38,  1.26it/s, loss=5.6313]
Training:  55%|█████▍    | 14394/26311 [4:17:02<2:41:52,  1.23it/s, loss=5.6313]
Training:  55%|█████▍    | 14394/26311 [4:17:03<2:41:52,  1.23it/s, loss=5.5875]
Training:  55%|█████▍    | 14395/26311 [4:17:03<2:40:55,  1.23it/s, loss=5.5875]
Training:  55%|█████▍    | 14395/26311 [4:17:04<2:40:55,  1.23it/s, loss=5.3750]
Training:  55%|█████▍    | 14396/26311 [4:17:04<2:52:35,  1.15it/s, loss=5.3750]
Training:  55%|█████▍    | 14396/26311 [4:17:05<2:52:35,  1.15it/s, loss=5.5410]
Training:  55%|█████▍    | 14397/26311 [4:17:05<2:58:20,  1.11it/s, loss=5.5410]
Training:  55%|█████▍    | 14397/26311 [4:17:05<2:58:20,  1.11it/s, loss=5.5380]
Training:  55%|█████▍    | 14398/26311 [4:17:05<2:49:59,  1.17it/s, loss=5.5380]
Training:  55%|█████▍    | 14398/26311 [4:17:06<2:49:59,  1.17it/s, loss=5.4601]
Training:  55%|█████▍    | 14399/26311 [4:17:06<2:56:35,  1.12it/s, loss=5.4601]
Training:  55%|█████▍    | 14399/26311 [4:17:08<2:56:35,  1.12it/s, loss=5.6469]
Training:  55%|█████▍    | 14400/26311 [4:17:08<3:12:45,  1.03it/s, loss=5.6469]
Training:  55%|█████▍    | 14400/26311 [4:17:09<3:12:45,  1.03it/s, loss=5.6617]
Training:  55%|█████▍    | 14401/26311 [4:17:09<3:19:57,  1.01s/it, loss=5.6617]
Training:  55%|█████▍    | 14401/26311 [4:17:10<3:19:57,  1.01s/it, loss=5.7246]
Training:  55%|█████▍    | 14402/26311 [4:17:10<3:11:59,  1.03it/s, loss=5.7246]
Training:  55%|█████▍    | 14402/26311 [4:17:10<3:11:59,  1.03it/s, loss=5.8146]
Training:  55%|█████▍    | 14403/26311 [4:17:10<3:01:28,  1.09it/s, loss=5.8146]
Training:  55%|█████▍    | 14403/26311 [4:17:11<3:01:28,  1.09it/s, loss=5.4710]
Training:  55%|█████▍    | 14404/26311 [4:17:11<2:59:56,  1.10it/s, loss=5.4710]
Training:  55%|█████▍    | 14404/26311 [4:17:12<2:59:56,  1.10it/s, loss=5.3336]
Training:  55%|█████▍    | 14405/26311 [4:17:12<3:10:08,  1.04it/s, loss=5.3336]
Training:  55%|█████▍    | 14405/26311 [4:17:13<3:10:08,  1.04it/s, loss=5.6184]
Training:  55%|█████▍    | 14406/26311 [4:17:13<2:56:25,  1.12it/s, loss=5.6184]
Training:  55%|█████▍    | 14406/26311 [4:17:14<2:56:25,  1.12it/s, loss=5.6433]
Training:  55%|█████▍    | 14407/26311 [4:17:14<3:04:29,  1.08it/s, loss=5.6433]
Training:  55%|█████▍    | 14407/26311 [4:17:15<3:04:29,  1.08it/s, loss=5.6300]
Training:  55%|█████▍    | 14408/26311 [4:17:15<3:09:11,  1.05it/s, loss=5.6300]
Training:  55%|█████▍    | 14408/26311 [4:17:17<3:09:11,  1.05it/s, loss=5.8818]
Training:  55%|█████▍    | 14409/26311 [4:17:17<3:39:16,  1.11s/it, loss=5.8818]
Training:  55%|█████▍    | 14409/26311 [4:17:18<3:39:16,  1.11s/it, loss=5.7059]
Training:  55%|█████▍    | 14410/26311 [4:17:18<3:32:57,  1.07s/it, loss=5.7059]
Training:  55%|█████▍    | 14410/26311 [4:17:18<3:32:57,  1.07s/it, loss=5.4498]
Training:  55%|█████▍    | 14411/26311 [4:17:18<3:22:07,  1.02s/it, loss=5.4498]
Training:  55%|█████▍    | 14411/26311 [4:17:19<3:22:07,  1.02s/it, loss=5.6756]
Training:  55%|█████▍    | 14412/26311 [4:17:19<3:10:36,  1.04it/s, loss=5.6756]
Training:  55%|█████▍    | 14412/26311 [4:17:20<3:10:36,  1.04it/s, loss=5.6187]
Training:  55%|█████▍    | 14413/26311 [4:17:20<2:56:23,  1.12it/s, loss=5.6187]
Training:  55%|█████▍    | 14413/26311 [4:17:21<2:56:23,  1.12it/s, loss=5.7204]
Training:  55%|█████▍    | 14414/26311 [4:17:21<3:11:18,  1.04it/s, loss=5.7204]
Training:  55%|█████▍    | 14414/26311 [4:17:22<3:11:18,  1.04it/s, loss=5.6588]
Training:  55%|█████▍    | 14415/26311 [4:17:22<3:03:05,  1.08it/s, loss=5.6588]
Training:  55%|█████▍    | 14415/26311 [4:17:23<3:03:05,  1.08it/s, loss=5.5360]
Training:  55%|█████▍    | 14416/26311 [4:17:23<2:46:05,  1.19it/s, loss=5.5360]
Training:  55%|█████▍    | 14416/26311 [4:17:24<2:46:05,  1.19it/s, loss=5.6066]
Training:  55%|█████▍    | 14417/26311 [4:17:24<2:52:10,  1.15it/s, loss=5.6066]
Training:  55%|█████▍    | 14417/26311 [4:17:25<2:52:10,  1.15it/s, loss=5.5754]
Training:  55%|█████▍    | 14418/26311 [4:17:25<3:01:40,  1.09it/s, loss=5.5754]
Training:  55%|█████▍    | 14418/26311 [4:17:25<3:01:40,  1.09it/s, loss=5.6923]
Training:  55%|█████▍    | 14419/26311 [4:17:25<2:50:34,  1.16it/s, loss=5.6923]
Training:  55%|█████▍    | 14419/26311 [4:17:27<2:50:34,  1.16it/s, loss=5.7581]
Training:  55%|█████▍    | 14420/26311 [4:17:27<3:23:24,  1.03s/it, loss=5.7581]
Training:  55%|█████▍    | 14420/26311 [4:17:28<3:23:24,  1.03s/it, loss=5.5982]
Training:  55%|█████▍    | 14421/26311 [4:17:28<3:20:40,  1.01s/it, loss=5.5982]
Training:  55%|█████▍    | 14421/26311 [4:17:28<3:20:40,  1.01s/it, loss=5.7107]
Training:  55%|█████▍    | 14422/26311 [4:17:28<3:07:14,  1.06it/s, loss=5.7107]
Training:  55%|█████▍    | 14422/26311 [4:17:29<3:07:14,  1.06it/s, loss=5.4188]
Training:  55%|█████▍    | 14423/26311 [4:17:29<3:03:20,  1.08it/s, loss=5.4188]
Training:  55%|█████▍    | 14423/26311 [4:17:30<3:03:20,  1.08it/s, loss=5.6430]
Training:  55%|█████▍    | 14424/26311 [4:17:30<2:58:22,  1.11it/s, loss=5.6430]
Training:  55%|█████▍    | 14424/26311 [4:17:31<2:58:22,  1.11it/s, loss=5.6211]
Training:  55%|█████▍    | 14425/26311 [4:17:31<2:55:48,  1.13it/s, loss=5.6211]
Training:  55%|█████▍    | 14425/26311 [4:17:32<2:55:48,  1.13it/s, loss=5.9051]
Training:  55%|█████▍    | 14426/26311 [4:17:32<3:00:15,  1.10it/s, loss=5.9051]
Training:  55%|█████▍    | 14426/26311 [4:17:33<3:00:15,  1.10it/s, loss=5.6806]
Training:  55%|█████▍    | 14427/26311 [4:17:33<3:11:29,  1.03it/s, loss=5.6806]
Training:  55%|█████▍    | 14427/26311 [4:17:34<3:11:29,  1.03it/s, loss=5.4950]
Training:  55%|█████▍    | 14428/26311 [4:17:34<2:59:36,  1.10it/s, loss=5.4950]
Training:  55%|█████▍    | 14428/26311 [4:17:35<2:59:36,  1.10it/s, loss=5.8492]
Training:  55%|█████▍    | 14429/26311 [4:17:35<2:52:06,  1.15it/s, loss=5.8492]
Training:  55%|█████▍    | 14429/26311 [4:17:36<2:52:06,  1.15it/s, loss=5.2916]
Training:  55%|█████▍    | 14430/26311 [4:17:36<2:58:59,  1.11it/s, loss=5.2916]
Training:  55%|█████▍    | 14430/26311 [4:17:37<2:58:59,  1.11it/s, loss=5.2782]
Training:  55%|█████▍    | 14431/26311 [4:17:37<3:12:05,  1.03it/s, loss=5.2782]
Training:  55%|█████▍    | 14431/26311 [4:17:38<3:12:05,  1.03it/s, loss=5.6138]
Training:  55%|█████▍    | 14432/26311 [4:17:38<3:14:15,  1.02it/s, loss=5.6138]
Training:  55%|█████▍    | 14432/26311 [4:17:39<3:14:15,  1.02it/s, loss=5.3840]
Training:  55%|█████▍    | 14433/26311 [4:17:39<3:35:28,  1.09s/it, loss=5.3840]
Training:  55%|█████▍    | 14433/26311 [4:17:40<3:35:28,  1.09s/it, loss=5.6900]
Training:  55%|█████▍    | 14434/26311 [4:17:40<3:32:01,  1.07s/it, loss=5.6900]
Training:  55%|█████▍    | 14434/26311 [4:17:41<3:32:01,  1.07s/it, loss=5.2147]
Training:  55%|█████▍    | 14435/26311 [4:17:41<3:19:27,  1.01s/it, loss=5.2147]
Training:  55%|█████▍    | 14435/26311 [4:17:42<3:19:27,  1.01s/it, loss=5.5611]
Training:  55%|█████▍    | 14436/26311 [4:17:42<3:10:27,  1.04it/s, loss=5.5611]
Training:  55%|█████▍    | 14436/26311 [4:17:43<3:10:27,  1.04it/s, loss=5.6110]
Training:  55%|█████▍    | 14437/26311 [4:17:43<3:04:25,  1.07it/s, loss=5.6110]
Training:  55%|█████▍    | 14437/26311 [4:17:43<3:04:25,  1.07it/s, loss=5.4733]
Training:  55%|█████▍    | 14438/26311 [4:17:43<2:50:36,  1.16it/s, loss=5.4733]
Training:  55%|█████▍    | 14438/26311 [4:17:45<2:50:36,  1.16it/s, loss=5.1661]
Training:  55%|█████▍    | 14439/26311 [4:17:45<3:19:11,  1.01s/it, loss=5.1661]
Training:  55%|█████▍    | 14439/26311 [4:17:46<3:19:11,  1.01s/it, loss=5.7551]
Training:  55%|█████▍    | 14440/26311 [4:17:46<3:05:46,  1.07it/s, loss=5.7551]
Training:  55%|█████▍    | 14440/26311 [4:17:47<3:05:46,  1.07it/s, loss=5.5793]
Training:  55%|█████▍    | 14441/26311 [4:17:47<3:19:30,  1.01s/it, loss=5.5793]
Training:  55%|█████▍    | 14441/26311 [4:17:48<3:19:30,  1.01s/it, loss=5.4065]
Training:  55%|█████▍    | 14442/26311 [4:17:48<3:35:04,  1.09s/it, loss=5.4065]
Training:  55%|█████▍    | 14442/26311 [4:17:49<3:35:04,  1.09s/it, loss=5.4053]
Training:  55%|█████▍    | 14443/26311 [4:17:49<3:29:33,  1.06s/it, loss=5.4053]
Training:  55%|█████▍    | 14443/26311 [4:17:50<3:29:33,  1.06s/it, loss=5.5760]
Training:  55%|█████▍    | 14444/26311 [4:17:50<3:34:38,  1.09s/it, loss=5.5760]
Training:  55%|█████▍    | 14444/26311 [4:17:51<3:34:38,  1.09s/it, loss=5.6299]
Training:  55%|█████▍    | 14445/26311 [4:17:51<3:24:25,  1.03s/it, loss=5.6299]
Training:  55%|█████▍    | 14445/26311 [4:17:52<3:24:25,  1.03s/it, loss=5.7916]
Training:  55%|█████▍    | 14446/26311 [4:17:52<3:37:26,  1.10s/it, loss=5.7916]
Training:  55%|█████▍    | 14446/26311 [4:17:53<3:37:26,  1.10s/it, loss=5.6453]
Training:  55%|█████▍    | 14447/26311 [4:17:53<3:23:36,  1.03s/it, loss=5.6453]
Training:  55%|█████▍    | 14447/26311 [4:17:54<3:23:36,  1.03s/it, loss=5.2245]
Training:  55%|█████▍    | 14448/26311 [4:17:54<3:19:53,  1.01s/it, loss=5.2245]
Training:  55%|█████▍    | 14448/26311 [4:17:55<3:19:53,  1.01s/it, loss=5.7372]
Training:  55%|█████▍    | 14449/26311 [4:17:55<3:13:40,  1.02it/s, loss=5.7372]
Training:  55%|█████▍    | 14449/26311 [4:17:56<3:13:40,  1.02it/s, loss=5.5032]
Training:  55%|█████▍    | 14450/26311 [4:17:56<3:13:11,  1.02it/s, loss=5.5032]
Training:  55%|█████▍    | 14450/26311 [4:17:57<3:13:11,  1.02it/s, loss=5.5527]
Training:  55%|█████▍    | 14451/26311 [4:17:57<3:05:08,  1.07it/s, loss=5.5527]
Training:  55%|█████▍    | 14451/26311 [4:17:58<3:05:08,  1.07it/s, loss=5.8494]
Training:  55%|█████▍    | 14452/26311 [4:17:58<2:56:51,  1.12it/s, loss=5.8494]
Training:  55%|█████▍    | 14452/26311 [4:17:59<2:56:51,  1.12it/s, loss=5.5053]
Training:  55%|█████▍    | 14453/26311 [4:17:59<3:01:18,  1.09it/s, loss=5.5053]
Training:  55%|█████▍    | 14453/26311 [4:18:00<3:01:18,  1.09it/s, loss=5.5613]
Training:  55%|█████▍    | 14454/26311 [4:18:00<3:05:29,  1.07it/s, loss=5.5613]
Training:  55%|█████▍    | 14454/26311 [4:18:01<3:05:29,  1.07it/s, loss=5.5675]
Training:  55%|█████▍    | 14455/26311 [4:18:01<3:09:18,  1.04it/s, loss=5.5675]
Training:  55%|█████▍    | 14455/26311 [4:18:02<3:09:18,  1.04it/s, loss=5.6150]
Training:  55%|█████▍    | 14456/26311 [4:18:02<3:17:46,  1.00s/it, loss=5.6150]
Training:  55%|█████▍    | 14456/26311 [4:18:04<3:17:46,  1.00s/it, loss=5.6325]
Training:  55%|█████▍    | 14457/26311 [4:18:04<4:17:15,  1.30s/it, loss=5.6325]
Training:  55%|█████▍    | 14457/26311 [4:18:04<4:17:15,  1.30s/it, loss=5.8032]
Training:  55%|█████▍    | 14458/26311 [4:18:04<3:46:35,  1.15s/it, loss=5.8032]
Training:  55%|█████▍    | 14458/26311 [4:18:05<3:46:35,  1.15s/it, loss=5.5861]
Training:  55%|█████▍    | 14459/26311 [4:18:05<3:28:51,  1.06s/it, loss=5.5861]
Training:  55%|█████▍    | 14459/26311 [4:18:06<3:28:51,  1.06s/it, loss=5.7659]
Training:  55%|█████▍    | 14460/26311 [4:18:06<3:25:37,  1.04s/it, loss=5.7659]
Training:  55%|█████▍    | 14460/26311 [4:18:09<3:25:37,  1.04s/it, loss=5.7845]
Training:  55%|█████▍    | 14461/26311 [4:18:09<5:17:48,  1.61s/it, loss=5.7845]
Training:  55%|█████▍    | 14461/26311 [4:18:10<5:17:48,  1.61s/it, loss=5.6616]
Training:  55%|█████▍    | 14462/26311 [4:18:10<4:44:30,  1.44s/it, loss=5.6616]
Training:  55%|█████▍    | 14462/26311 [4:18:11<4:44:30,  1.44s/it, loss=5.8715]
Training:  55%|█████▍    | 14463/26311 [4:18:11<4:09:10,  1.26s/it, loss=5.8715]
Training:  55%|█████▍    | 14463/26311 [4:18:12<4:09:10,  1.26s/it, loss=5.6017]
Training:  55%|█████▍    | 14464/26311 [4:18:12<3:46:25,  1.15s/it, loss=5.6017]
Training:  55%|█████▍    | 14464/26311 [4:18:13<3:46:25,  1.15s/it, loss=5.7419]
Training:  55%|█████▍    | 14465/26311 [4:18:13<3:32:08,  1.07s/it, loss=5.7419]
Training:  55%|█████▍    | 14465/26311 [4:18:14<3:32:08,  1.07s/it, loss=5.2180]
Training:  55%|█████▍    | 14466/26311 [4:18:14<3:38:21,  1.11s/it, loss=5.2180]
Training:  55%|█████▍    | 14466/26311 [4:18:15<3:38:21,  1.11s/it, loss=5.5434]
Training:  55%|█████▍    | 14467/26311 [4:18:15<3:28:41,  1.06s/it, loss=5.5434]
Training:  55%|█████▍    | 14467/26311 [4:18:16<3:28:41,  1.06s/it, loss=5.9049]
Training:  55%|█████▍    | 14468/26311 [4:18:16<3:10:31,  1.04it/s, loss=5.9049]
Training:  55%|█████▍    | 14468/26311 [4:18:17<3:10:31,  1.04it/s, loss=5.7294]
Training:  55%|█████▍    | 14469/26311 [4:18:17<2:53:23,  1.14it/s, loss=5.7294]
Training:  55%|█████▍    | 14469/26311 [4:18:18<2:53:23,  1.14it/s, loss=5.4221]
Training:  55%|█████▍    | 14470/26311 [4:18:18<3:17:19,  1.00it/s, loss=5.4221]
Training:  55%|█████▍    | 14470/26311 [4:18:19<3:17:19,  1.00it/s, loss=5.2818]
Training:  55%|█████▍    | 14471/26311 [4:18:19<3:27:06,  1.05s/it, loss=5.2818]
Training:  55%|█████▍    | 14471/26311 [4:18:20<3:27:06,  1.05s/it, loss=4.9650]
Training:  55%|█████▌    | 14472/26311 [4:18:20<3:44:35,  1.14s/it, loss=4.9650]
Training:  55%|█████▌    | 14472/26311 [4:18:21<3:44:35,  1.14s/it, loss=5.5066]
Training:  55%|█████▌    | 14473/26311 [4:18:21<3:35:24,  1.09s/it, loss=5.5066]
Training:  55%|█████▌    | 14473/26311 [4:18:23<3:35:24,  1.09s/it, loss=5.7062]
Training:  55%|█████▌    | 14474/26311 [4:18:23<3:54:10,  1.19s/it, loss=5.7062]
Training:  55%|█████▌    | 14474/26311 [4:18:23<3:54:10,  1.19s/it, loss=5.5801]
Training:  55%|█████▌    | 14475/26311 [4:18:23<3:23:13,  1.03s/it, loss=5.5801]
Training:  55%|█████▌    | 14475/26311 [4:18:24<3:23:13,  1.03s/it, loss=5.3306]
Training:  55%|█████▌    | 14476/26311 [4:18:24<3:24:40,  1.04s/it, loss=5.3306]
Training:  55%|█████▌    | 14476/26311 [4:18:26<3:24:40,  1.04s/it, loss=5.7780]
Training:  55%|█████▌    | 14477/26311 [4:18:26<3:51:55,  1.18s/it, loss=5.7780]
Training:  55%|█████▌    | 14477/26311 [4:18:27<3:51:55,  1.18s/it, loss=5.8125]
Training:  55%|█████▌    | 14478/26311 [4:18:27<3:41:38,  1.12s/it, loss=5.8125]
Training:  55%|█████▌    | 14478/26311 [4:18:28<3:41:38,  1.12s/it, loss=5.8152]
Training:  55%|█████▌    | 14479/26311 [4:18:28<3:14:49,  1.01it/s, loss=5.8152]
Training:  55%|█████▌    | 14479/26311 [4:18:29<3:14:49,  1.01it/s, loss=5.5712]
Training:  55%|█████▌    | 14480/26311 [4:18:29<3:14:00,  1.02it/s, loss=5.5712]
Training:  55%|█████▌    | 14480/26311 [4:18:30<3:14:00,  1.02it/s, loss=5.5987]
Training:  55%|█████▌    | 14481/26311 [4:18:30<3:35:26,  1.09s/it, loss=5.5987]
Training:  55%|█████▌    | 14481/26311 [4:18:31<3:35:26,  1.09s/it, loss=5.5090]
Training:  55%|█████▌    | 14482/26311 [4:18:31<3:35:49,  1.09s/it, loss=5.5090]
Training:  55%|█████▌    | 14482/26311 [4:18:33<3:35:49,  1.09s/it, loss=5.6371]
Training:  55%|█████▌    | 14483/26311 [4:18:33<4:22:12,  1.33s/it, loss=5.6371]
Training:  55%|█████▌    | 14483/26311 [4:18:34<4:22:12,  1.33s/it, loss=5.6424]
Training:  55%|█████▌    | 14484/26311 [4:18:34<3:46:25,  1.15s/it, loss=5.6424]
Training:  55%|█████▌    | 14484/26311 [4:18:34<3:46:25,  1.15s/it, loss=5.3938]
Training:  55%|█████▌    | 14485/26311 [4:18:34<3:26:05,  1.05s/it, loss=5.3938]
Training:  55%|█████▌    | 14485/26311 [4:18:35<3:26:05,  1.05s/it, loss=5.6449]
Training:  55%|█████▌    | 14486/26311 [4:18:35<3:13:43,  1.02it/s, loss=5.6449]
Training:  55%|█████▌    | 14486/26311 [4:18:36<3:13:43,  1.02it/s, loss=5.9080]
Training:  55%|█████▌    | 14487/26311 [4:18:36<3:19:07,  1.01s/it, loss=5.9080]
Training:  55%|█████▌    | 14487/26311 [4:18:37<3:19:07,  1.01s/it, loss=5.8353]
Training:  55%|█████▌    | 14488/26311 [4:18:37<3:05:40,  1.06it/s, loss=5.8353]
Training:  55%|█████▌    | 14488/26311 [4:18:38<3:05:40,  1.06it/s, loss=5.4161]
Training:  55%|█████▌    | 14489/26311 [4:18:38<2:54:24,  1.13it/s, loss=5.4161]
Training:  55%|█████▌    | 14489/26311 [4:18:39<2:54:24,  1.13it/s, loss=5.8013]
Training:  55%|█████▌    | 14490/26311 [4:18:39<2:57:24,  1.11it/s, loss=5.8013]
Training:  55%|█████▌    | 14490/26311 [4:18:40<2:57:24,  1.11it/s, loss=5.6463]
Training:  55%|█████▌    | 14491/26311 [4:18:40<2:57:56,  1.11it/s, loss=5.6463]
Training:  55%|█████▌    | 14491/26311 [4:18:41<2:57:56,  1.11it/s, loss=5.3723]
Training:  55%|█████▌    | 14492/26311 [4:18:41<2:52:48,  1.14it/s, loss=5.3723]
Training:  55%|█████▌    | 14492/26311 [4:18:41<2:52:48,  1.14it/s, loss=5.5427]
Training:  55%|█████▌    | 14493/26311 [4:18:41<2:40:05,  1.23it/s, loss=5.5427]
Training:  55%|█████▌    | 14493/26311 [4:18:42<2:40:05,  1.23it/s, loss=5.4893]
Training:  55%|█████▌    | 14494/26311 [4:18:42<2:41:04,  1.22it/s, loss=5.4893]
Training:  55%|█████▌    | 14494/26311 [4:18:43<2:41:04,  1.22it/s, loss=5.3454]
Training:  55%|█████▌    | 14495/26311 [4:18:43<3:07:09,  1.05it/s, loss=5.3454]
Training:  55%|█████▌    | 14495/26311 [4:18:44<3:07:09,  1.05it/s, loss=5.5914]
Training:  55%|█████▌    | 14496/26311 [4:18:44<3:03:49,  1.07it/s, loss=5.5914]
Training:  55%|█████▌    | 14496/26311 [4:18:45<3:03:49,  1.07it/s, loss=5.6995]
Training:  55%|█████▌    | 14497/26311 [4:18:45<3:02:34,  1.08it/s, loss=5.6995]
Training:  55%|█████▌    | 14497/26311 [4:18:46<3:02:34,  1.08it/s, loss=5.6125]
Training:  55%|█████▌    | 14498/26311 [4:18:46<2:55:24,  1.12it/s, loss=5.6125]
Training:  55%|█████▌    | 14498/26311 [4:18:47<2:55:24,  1.12it/s, loss=5.7418]
Training:  55%|█████▌    | 14499/26311 [4:18:47<2:40:44,  1.22it/s, loss=5.7418]
Training:  55%|█████▌    | 14499/26311 [4:18:47<2:40:44,  1.22it/s, loss=5.3080]
Training:  55%|█████▌    | 14500/26311 [4:18:47<2:45:24,  1.19it/s, loss=5.3080]
Training:  55%|█████▌    | 14500/26311 [4:18:48<2:45:24,  1.19it/s, loss=5.8197]
Training:  55%|█████▌    | 14501/26311 [4:18:48<2:37:39,  1.25it/s, loss=5.8197]
Training:  55%|█████▌    | 14501/26311 [4:18:49<2:37:39,  1.25it/s, loss=5.6496]
Training:  55%|█████▌    | 14502/26311 [4:18:49<2:32:09,  1.29it/s, loss=5.6496]
Training:  55%|█████▌    | 14502/26311 [4:18:50<2:32:09,  1.29it/s, loss=5.6574]
Training:  55%|█████▌    | 14503/26311 [4:18:50<2:44:13,  1.20it/s, loss=5.6574]
Training:  55%|█████▌    | 14503/26311 [4:18:51<2:44:13,  1.20it/s, loss=5.8325]
Training:  55%|█████▌    | 14504/26311 [4:18:51<2:42:52,  1.21it/s, loss=5.8325]
Training:  55%|█████▌    | 14504/26311 [4:18:52<2:42:52,  1.21it/s, loss=5.6692]
Training:  55%|█████▌    | 14505/26311 [4:18:52<3:03:16,  1.07it/s, loss=5.6692]
Training:  55%|█████▌    | 14505/26311 [4:18:53<3:03:16,  1.07it/s, loss=5.7882]
Training:  55%|█████▌    | 14506/26311 [4:18:53<3:20:00,  1.02s/it, loss=5.7882]
Training:  55%|█████▌    | 14506/26311 [4:18:54<3:20:00,  1.02s/it, loss=5.8902]
Training:  55%|█████▌    | 14507/26311 [4:18:54<3:13:31,  1.02it/s, loss=5.8902]
Training:  55%|█████▌    | 14507/26311 [4:18:55<3:13:31,  1.02it/s, loss=5.8631]
Training:  55%|█████▌    | 14508/26311 [4:18:55<3:05:36,  1.06it/s, loss=5.8631]
Training:  55%|█████▌    | 14508/26311 [4:18:56<3:05:36,  1.06it/s, loss=5.3554]
Training:  55%|█████▌    | 14509/26311 [4:18:56<2:55:21,  1.12it/s, loss=5.3554]
Training:  55%|█████▌    | 14509/26311 [4:18:58<2:55:21,  1.12it/s, loss=5.6385]
Training:  55%|█████▌    | 14510/26311 [4:18:58<4:24:34,  1.35s/it, loss=5.6385]
Training:  55%|█████▌    | 14510/26311 [4:18:59<4:24:34,  1.35s/it, loss=5.5194]
Training:  55%|█████▌    | 14511/26311 [4:18:59<4:02:30,  1.23s/it, loss=5.5194]
Training:  55%|█████▌    | 14511/26311 [4:19:00<4:02:30,  1.23s/it, loss=5.7222]
Training:  55%|█████▌    | 14512/26311 [4:19:00<3:31:18,  1.07s/it, loss=5.7222]
Training:  55%|█████▌    | 14512/26311 [4:19:00<3:31:18,  1.07s/it, loss=5.5709]
Training:  55%|█████▌    | 14513/26311 [4:19:00<3:09:09,  1.04it/s, loss=5.5709]
Training:  55%|█████▌    | 14513/26311 [4:19:02<3:09:09,  1.04it/s, loss=5.6947]
Training:  55%|█████▌    | 14514/26311 [4:19:02<3:35:20,  1.10s/it, loss=5.6947]
Training:  55%|█████▌    | 14514/26311 [4:19:03<3:35:20,  1.10s/it, loss=5.8397]
Training:  55%|█████▌    | 14515/26311 [4:19:03<3:26:03,  1.05s/it, loss=5.8397]
Training:  55%|█████▌    | 14515/26311 [4:19:04<3:26:03,  1.05s/it, loss=5.1651]
Training:  55%|█████▌    | 14516/26311 [4:19:04<3:43:24,  1.14s/it, loss=5.1651]
Training:  55%|█████▌    | 14516/26311 [4:19:05<3:43:24,  1.14s/it, loss=5.6144]
Training:  55%|█████▌    | 14517/26311 [4:19:05<3:27:25,  1.06s/it, loss=5.6144]
Training:  55%|█████▌    | 14517/26311 [4:19:06<3:27:25,  1.06s/it, loss=5.2320]
Training:  55%|█████▌    | 14518/26311 [4:19:06<3:10:56,  1.03it/s, loss=5.2320]
Training:  55%|█████▌    | 14518/26311 [4:19:07<3:10:56,  1.03it/s, loss=5.5271]
Training:  55%|█████▌    | 14519/26311 [4:19:07<3:10:31,  1.03it/s, loss=5.5271]
Training:  55%|█████▌    | 14519/26311 [4:19:08<3:10:31,  1.03it/s, loss=5.6315]
Training:  55%|█████▌    | 14520/26311 [4:19:08<3:11:41,  1.03it/s, loss=5.6315]
Training:  55%|█████▌    | 14520/26311 [4:19:08<3:11:41,  1.03it/s, loss=5.3142]
Training:  55%|█████▌    | 14521/26311 [4:19:08<2:58:45,  1.10it/s, loss=5.3142]
Training:  55%|█████▌    | 14521/26311 [4:19:10<2:58:45,  1.10it/s, loss=5.4963]
Training:  55%|█████▌    | 14522/26311 [4:19:10<3:40:54,  1.12s/it, loss=5.4963]
Training:  55%|█████▌    | 14522/26311 [4:19:13<3:40:54,  1.12s/it, loss=5.7506]
Training:  55%|█████▌    | 14523/26311 [4:19:13<5:33:21,  1.70s/it, loss=5.7506]
Training:  55%|█████▌    | 14523/26311 [4:19:15<5:33:21,  1.70s/it, loss=5.6602]
Training:  55%|█████▌    | 14524/26311 [4:19:15<5:20:49,  1.63s/it, loss=5.6602]
Training:  55%|█████▌    | 14524/26311 [4:19:15<5:20:49,  1.63s/it, loss=5.7443]
Training:  55%|█████▌    | 14525/26311 [4:19:15<4:42:48,  1.44s/it, loss=5.7443]
Training:  55%|█████▌    | 14525/26311 [4:19:17<4:42:48,  1.44s/it, loss=5.8236]
Training:  55%|█████▌    | 14526/26311 [4:19:17<4:45:18,  1.45s/it, loss=5.8236]
Training:  55%|█████▌    | 14526/26311 [4:19:18<4:45:18,  1.45s/it, loss=5.6903]
Training:  55%|█████▌    | 14527/26311 [4:19:18<3:55:29,  1.20s/it, loss=5.6903]
Training:  55%|█████▌    | 14527/26311 [4:19:18<3:55:29,  1.20s/it, loss=5.7098]
Training:  55%|█████▌    | 14528/26311 [4:19:18<3:33:05,  1.09s/it, loss=5.7098]
Training:  55%|█████▌    | 14528/26311 [4:19:19<3:33:05,  1.09s/it, loss=5.5281]
Training:  55%|█████▌    | 14529/26311 [4:19:19<3:30:28,  1.07s/it, loss=5.5281]
Training:  55%|█████▌    | 14529/26311 [4:19:20<3:30:28,  1.07s/it, loss=5.4413]
Training:  55%|█████▌    | 14530/26311 [4:19:20<3:10:43,  1.03it/s, loss=5.4413]
Training:  55%|█████▌    | 14530/26311 [4:19:21<3:10:43,  1.03it/s, loss=5.4962]
Training:  55%|█████▌    | 14531/26311 [4:19:21<2:54:22,  1.13it/s, loss=5.4962]
Training:  55%|█████▌    | 14531/26311 [4:19:22<2:54:22,  1.13it/s, loss=5.7794]
Training:  55%|█████▌    | 14532/26311 [4:19:22<2:45:55,  1.18it/s, loss=5.7794]
Training:  55%|█████▌    | 14532/26311 [4:19:22<2:45:55,  1.18it/s, loss=5.7353]
Training:  55%|█████▌    | 14533/26311 [4:19:22<2:31:22,  1.30it/s, loss=5.7353]
Training:  55%|█████▌    | 14533/26311 [4:19:23<2:31:22,  1.30it/s, loss=5.7714]
Training:  55%|█████▌    | 14534/26311 [4:19:23<2:34:04,  1.27it/s, loss=5.7714]
Training:  55%|█████▌    | 14534/26311 [4:19:24<2:34:04,  1.27it/s, loss=5.5392]
Training:  55%|█████▌    | 14535/26311 [4:19:24<2:30:40,  1.30it/s, loss=5.5392]
Training:  55%|█████▌    | 14535/26311 [4:19:25<2:30:40,  1.30it/s, loss=5.7637]
Training:  55%|█████▌    | 14536/26311 [4:19:25<3:08:57,  1.04it/s, loss=5.7637]
Training:  55%|█████▌    | 14536/26311 [4:19:26<3:08:57,  1.04it/s, loss=5.1685]
Training:  55%|█████▌    | 14537/26311 [4:19:26<3:19:09,  1.01s/it, loss=5.1685]
Training:  55%|█████▌    | 14537/26311 [4:19:27<3:19:09,  1.01s/it, loss=5.5869]
Training:  55%|█████▌    | 14538/26311 [4:19:27<3:05:09,  1.06it/s, loss=5.5869]
Training:  55%|█████▌    | 14538/26311 [4:19:28<3:05:09,  1.06it/s, loss=5.8341]
Training:  55%|█████▌    | 14539/26311 [4:19:28<3:12:36,  1.02it/s, loss=5.8341]
Training:  55%|█████▌    | 14539/26311 [4:19:29<3:12:36,  1.02it/s, loss=5.5933]
Training:  55%|█████▌    | 14540/26311 [4:19:29<3:17:54,  1.01s/it, loss=5.5933]
Training:  55%|█████▌    | 14540/26311 [4:19:30<3:17:54,  1.01s/it, loss=5.5628]
Training:  55%|█████▌    | 14541/26311 [4:19:30<3:20:02,  1.02s/it, loss=5.5628]
Training:  55%|█████▌    | 14541/26311 [4:19:31<3:20:02,  1.02s/it, loss=5.3656]
Training:  55%|█████▌    | 14542/26311 [4:19:31<3:29:58,  1.07s/it, loss=5.3656]
Training:  55%|█████▌    | 14542/26311 [4:19:32<3:29:58,  1.07s/it, loss=5.4955]
Training:  55%|█████▌    | 14543/26311 [4:19:32<3:26:44,  1.05s/it, loss=5.4955]
Training:  55%|█████▌    | 14543/26311 [4:19:33<3:26:44,  1.05s/it, loss=5.6502]
Training:  55%|█████▌    | 14544/26311 [4:19:33<3:23:36,  1.04s/it, loss=5.6502]
Training:  55%|█████▌    | 14544/26311 [4:19:35<3:23:36,  1.04s/it, loss=5.5811]
Training:  55%|█████▌    | 14545/26311 [4:19:35<3:22:49,  1.03s/it, loss=5.5811]
Training:  55%|█████▌    | 14545/26311 [4:19:36<3:22:49,  1.03s/it, loss=5.2906]
Training:  55%|█████▌    | 14546/26311 [4:19:36<3:51:26,  1.18s/it, loss=5.2906]
Training:  55%|█████▌    | 14546/26311 [4:19:38<3:51:26,  1.18s/it, loss=5.7384]
Training:  55%|█████▌    | 14547/26311 [4:19:38<4:41:40,  1.44s/it, loss=5.7384]
Training:  55%|█████▌    | 14547/26311 [4:19:39<4:41:40,  1.44s/it, loss=5.2601]
Training:  55%|█████▌    | 14548/26311 [4:19:39<4:22:46,  1.34s/it, loss=5.2601]
Training:  55%|█████▌    | 14548/26311 [4:19:40<4:22:46,  1.34s/it, loss=5.6317]
Training:  55%|█████▌    | 14549/26311 [4:19:40<4:13:45,  1.29s/it, loss=5.6317]
Training:  55%|█████▌    | 14549/26311 [4:19:41<4:13:45,  1.29s/it, loss=5.7161]
Training:  55%|█████▌    | 14550/26311 [4:19:41<3:59:57,  1.22s/it, loss=5.7161]
Training:  55%|█████▌    | 14550/26311 [4:19:42<3:59:57,  1.22s/it, loss=5.6411]
Training:  55%|█████▌    | 14551/26311 [4:19:42<3:28:25,  1.06s/it, loss=5.6411]
Training:  55%|█████▌    | 14551/26311 [4:19:43<3:28:25,  1.06s/it, loss=5.6166]
Training:  55%|█████▌    | 14552/26311 [4:19:43<3:29:09,  1.07s/it, loss=5.6166]
Training:  55%|█████▌    | 14552/26311 [4:19:45<3:29:09,  1.07s/it, loss=5.4782]
Training:  55%|█████▌    | 14553/26311 [4:19:45<4:26:14,  1.36s/it, loss=5.4782]
Training:  55%|█████▌    | 14553/26311 [4:19:46<4:26:14,  1.36s/it, loss=5.3159]
Training:  55%|█████▌    | 14554/26311 [4:19:46<3:59:46,  1.22s/it, loss=5.3159]
Training:  55%|█████▌    | 14554/26311 [4:19:47<3:59:46,  1.22s/it, loss=5.4038]
Training:  55%|█████▌    | 14555/26311 [4:19:47<3:45:34,  1.15s/it, loss=5.4038]
Training:  55%|█████▌    | 14555/26311 [4:19:48<3:45:34,  1.15s/it, loss=5.7568]
Training:  55%|█████▌    | 14556/26311 [4:19:48<3:31:01,  1.08s/it, loss=5.7568]
Training:  55%|█████▌    | 14556/26311 [4:19:51<3:31:01,  1.08s/it, loss=5.3395]
Training:  55%|█████▌    | 14557/26311 [4:19:51<5:00:55,  1.54s/it, loss=5.3395]
Training:  55%|█████▌    | 14557/26311 [4:19:52<5:00:55,  1.54s/it, loss=5.7242]
Training:  55%|█████▌    | 14558/26311 [4:19:52<4:32:46,  1.39s/it, loss=5.7242]
Training:  55%|█████▌    | 14558/26311 [4:19:53<4:32:46,  1.39s/it, loss=5.6449]
Training:  55%|█████▌    | 14559/26311 [4:19:53<4:00:20,  1.23s/it, loss=5.6449]
Training:  55%|█████▌    | 14559/26311 [4:19:54<4:00:20,  1.23s/it, loss=5.6043]
Training:  55%|█████▌    | 14560/26311 [4:19:54<3:50:45,  1.18s/it, loss=5.6043]
Training:  55%|█████▌    | 14560/26311 [4:19:56<3:50:45,  1.18s/it, loss=5.6649]
Training:  55%|█████▌    | 14561/26311 [4:19:56<4:33:46,  1.40s/it, loss=5.6649]
Training:  55%|█████▌    | 14561/26311 [4:19:57<4:33:46,  1.40s/it, loss=5.4284]
Training:  55%|█████▌    | 14562/26311 [4:19:57<4:46:13,  1.46s/it, loss=5.4284]
Training:  55%|█████▌    | 14562/26311 [4:19:58<4:46:13,  1.46s/it, loss=5.5102]
Training:  55%|█████▌    | 14563/26311 [4:19:58<4:02:06,  1.24s/it, loss=5.5102]
Training:  55%|█████▌    | 14563/26311 [4:19:59<4:02:06,  1.24s/it, loss=5.7296]
Training:  55%|█████▌    | 14564/26311 [4:19:59<3:46:41,  1.16s/it, loss=5.7296]
Training:  55%|█████▌    | 14564/26311 [4:20:00<3:46:41,  1.16s/it, loss=5.3982]
Training:  55%|█████▌    | 14565/26311 [4:20:00<3:33:17,  1.09s/it, loss=5.3982]
Training:  55%|█████▌    | 14565/26311 [4:20:01<3:33:17,  1.09s/it, loss=5.6210]
Training:  55%|█████▌    | 14566/26311 [4:20:01<3:25:33,  1.05s/it, loss=5.6210]
Training:  55%|█████▌    | 14566/26311 [4:20:02<3:25:33,  1.05s/it, loss=5.0105]
Training:  55%|█████▌    | 14567/26311 [4:20:02<3:25:59,  1.05s/it, loss=5.0105]
Training:  55%|█████▌    | 14567/26311 [4:20:03<3:25:59,  1.05s/it, loss=5.7485]
Training:  55%|█████▌    | 14568/26311 [4:20:03<3:25:07,  1.05s/it, loss=5.7485]
Training:  55%|█████▌    | 14568/26311 [4:20:04<3:25:07,  1.05s/it, loss=5.7727]
Training:  55%|█████▌    | 14569/26311 [4:20:04<3:19:15,  1.02s/it, loss=5.7727]
Training:  55%|█████▌    | 14569/26311 [4:20:04<3:19:15,  1.02s/it, loss=5.0138]
Training:  55%|█████▌    | 14570/26311 [4:20:04<3:01:20,  1.08it/s, loss=5.0138]
Training:  55%|█████▌    | 14570/26311 [4:20:06<3:01:20,  1.08it/s, loss=5.4841]
Training:  55%|█████▌    | 14571/26311 [4:20:06<3:33:30,  1.09s/it, loss=5.4841]
Training:  55%|█████▌    | 14571/26311 [4:20:07<3:33:30,  1.09s/it, loss=5.3264]
Training:  55%|█████▌    | 14572/26311 [4:20:07<3:45:12,  1.15s/it, loss=5.3264]
Training:  55%|█████▌    | 14572/26311 [4:20:08<3:45:12,  1.15s/it, loss=5.7324]
Training:  55%|█████▌    | 14573/26311 [4:20:08<3:35:54,  1.10s/it, loss=5.7324]
Training:  55%|█████▌    | 14573/26311 [4:20:09<3:35:54,  1.10s/it, loss=5.5961]
Training:  55%|█████▌    | 14574/26311 [4:20:09<3:40:49,  1.13s/it, loss=5.5961]
Training:  55%|█████▌    | 14574/26311 [4:20:10<3:40:49,  1.13s/it, loss=5.6093]
Training:  55%|█████▌    | 14575/26311 [4:20:10<3:15:14,  1.00it/s, loss=5.6093]
Training:  55%|█████▌    | 14575/26311 [4:20:11<3:15:14,  1.00it/s, loss=5.4872]
Training:  55%|█████▌    | 14576/26311 [4:20:11<3:14:42,  1.00it/s, loss=5.4872]
Training:  55%|█████▌    | 14576/26311 [4:20:12<3:14:42,  1.00it/s, loss=5.7482]
Training:  55%|█████▌    | 14577/26311 [4:20:12<3:19:45,  1.02s/it, loss=5.7482]
Training:  55%|█████▌    | 14577/26311 [4:20:13<3:19:45,  1.02s/it, loss=5.8634]
Training:  55%|█████▌    | 14578/26311 [4:20:13<2:58:48,  1.09it/s, loss=5.8634]
Training:  55%|█████▌    | 14578/26311 [4:20:14<2:58:48,  1.09it/s, loss=5.4821]
Training:  55%|█████▌    | 14579/26311 [4:20:14<2:48:28,  1.16it/s, loss=5.4821]
Training:  55%|█████▌    | 14579/26311 [4:20:15<2:48:28,  1.16it/s, loss=5.8574]
Training:  55%|█████▌    | 14580/26311 [4:20:15<2:54:02,  1.12it/s, loss=5.8574]
Training:  55%|█████▌    | 14580/26311 [4:20:19<2:54:02,  1.12it/s, loss=5.4285]
Training:  55%|█████▌    | 14581/26311 [4:20:19<6:23:49,  1.96s/it, loss=5.4285]
Training:  55%|█████▌    | 14581/26311 [4:20:20<6:23:49,  1.96s/it, loss=5.6292]
Training:  55%|█████▌    | 14582/26311 [4:20:20<5:43:16,  1.76s/it, loss=5.6292]
Training:  55%|█████▌    | 14582/26311 [4:20:21<5:43:16,  1.76s/it, loss=5.5563]
Training:  55%|█████▌    | 14583/26311 [4:20:21<4:49:28,  1.48s/it, loss=5.5563]
Training:  55%|█████▌    | 14583/26311 [4:20:22<4:49:28,  1.48s/it, loss=5.7029]
Training:  55%|█████▌    | 14584/26311 [4:20:22<4:28:29,  1.37s/it, loss=5.7029]
Training:  55%|█████▌    | 14584/26311 [4:20:23<4:28:29,  1.37s/it, loss=5.4158]
Training:  55%|█████▌    | 14585/26311 [4:20:23<3:58:40,  1.22s/it, loss=5.4158]
Training:  55%|█████▌    | 14585/26311 [4:20:24<3:58:40,  1.22s/it, loss=5.3169]
Training:  55%|█████▌    | 14586/26311 [4:20:24<3:42:13,  1.14s/it, loss=5.3169]
Training:  55%|█████▌    | 14586/26311 [4:20:25<3:42:13,  1.14s/it, loss=5.3890]
Training:  55%|█████▌    | 14587/26311 [4:20:25<3:21:49,  1.03s/it, loss=5.3890]
Training:  55%|█████▌    | 14587/26311 [4:20:25<3:21:49,  1.03s/it, loss=5.8350]
Training:  55%|█████▌    | 14588/26311 [4:20:25<2:57:07,  1.10it/s, loss=5.8350]
Training:  55%|█████▌    | 14588/26311 [4:20:26<2:57:07,  1.10it/s, loss=5.9281]
Training:  55%|█████▌    | 14589/26311 [4:20:26<3:01:45,  1.07it/s, loss=5.9281]
Training:  55%|█████▌    | 14589/26311 [4:20:27<3:01:45,  1.07it/s, loss=5.5533]
Training:  55%|█████▌    | 14590/26311 [4:20:27<3:08:57,  1.03it/s, loss=5.5533]
Training:  55%|█████▌    | 14590/26311 [4:20:28<3:08:57,  1.03it/s, loss=5.4622]
Training:  55%|█████▌    | 14591/26311 [4:20:28<3:10:31,  1.03it/s, loss=5.4622]
Training:  55%|█████▌    | 14591/26311 [4:20:29<3:10:31,  1.03it/s, loss=5.7758]
Training:  55%|█████▌    | 14592/26311 [4:20:29<3:06:47,  1.05it/s, loss=5.7758]
Training:  55%|█████▌    | 14592/26311 [4:20:30<3:06:47,  1.05it/s, loss=5.4187]
Training:  55%|█████▌    | 14593/26311 [4:20:30<3:13:19,  1.01it/s, loss=5.4187]
Training:  55%|█████▌    | 14593/26311 [4:20:32<3:13:19,  1.01it/s, loss=5.1242]
Training:  55%|█████▌    | 14594/26311 [4:20:32<3:27:05,  1.06s/it, loss=5.1242]
Training:  55%|█████▌    | 14594/26311 [4:20:33<3:27:05,  1.06s/it, loss=5.4630]
Training:  55%|█████▌    | 14595/26311 [4:20:33<3:14:57,  1.00it/s, loss=5.4630]
Training:  55%|█████▌    | 14595/26311 [4:20:33<3:14:57,  1.00it/s, loss=5.5258]
Training:  55%|█████▌    | 14596/26311 [4:20:33<3:00:02,  1.08it/s, loss=5.5258]
Training:  55%|█████▌    | 14596/26311 [4:20:34<3:00:02,  1.08it/s, loss=5.4729]
Training:  55%|█████▌    | 14597/26311 [4:20:34<3:05:39,  1.05it/s, loss=5.4729]
Training:  55%|█████▌    | 14597/26311 [4:20:35<3:05:39,  1.05it/s, loss=5.8813]
Training:  55%|█████▌    | 14598/26311 [4:20:35<3:07:07,  1.04it/s, loss=5.8813]
Training:  55%|█████▌    | 14598/26311 [4:20:36<3:07:07,  1.04it/s, loss=5.6158]
Training:  55%|█████▌    | 14599/26311 [4:20:36<3:06:55,  1.04it/s, loss=5.6158]
Training:  55%|█████▌    | 14599/26311 [4:20:37<3:06:55,  1.04it/s, loss=5.6875]
Training:  55%|█████▌    | 14600/26311 [4:20:37<3:09:10,  1.03it/s, loss=5.6875]
Training:  55%|█████▌    | 14600/26311 [4:20:38<3:09:10,  1.03it/s, loss=5.5758]
Training:  55%|█████▌    | 14601/26311 [4:20:38<2:58:18,  1.09it/s, loss=5.5758]
Training:  55%|█████▌    | 14601/26311 [4:20:39<2:58:18,  1.09it/s, loss=5.6061]
Training:  55%|█████▌    | 14602/26311 [4:20:39<2:50:42,  1.14it/s, loss=5.6061]
Training:  55%|█████▌    | 14602/26311 [4:20:40<2:50:42,  1.14it/s, loss=5.5966]
Training:  56%|█████▌    | 14603/26311 [4:20:40<2:53:15,  1.13it/s, loss=5.5966]
Training:  56%|█████▌    | 14603/26311 [4:20:41<2:53:15,  1.13it/s, loss=5.7739]
Training:  56%|█████▌    | 14604/26311 [4:20:41<3:05:09,  1.05it/s, loss=5.7739]
Training:  56%|█████▌    | 14604/26311 [4:20:41<3:05:09,  1.05it/s, loss=5.3363]
Training:  56%|█████▌    | 14605/26311 [4:20:41<2:47:21,  1.17it/s, loss=5.3363]
Training:  56%|█████▌    | 14605/26311 [4:20:42<2:47:21,  1.17it/s, loss=5.3582]
Training:  56%|█████▌    | 14606/26311 [4:20:42<2:50:28,  1.14it/s, loss=5.3582]
Training:  56%|█████▌    | 14606/26311 [4:20:43<2:50:28,  1.14it/s, loss=5.6165]
Training:  56%|█████▌    | 14607/26311 [4:20:43<3:02:23,  1.07it/s, loss=5.6165]
Training:  56%|█████▌    | 14607/26311 [4:20:44<3:02:23,  1.07it/s, loss=5.4690]
Training:  56%|█████▌    | 14608/26311 [4:20:44<2:50:33,  1.14it/s, loss=5.4690]
Training:  56%|█████▌    | 14608/26311 [4:20:46<2:50:33,  1.14it/s, loss=5.2308]
Training:  56%|█████▌    | 14609/26311 [4:20:46<3:18:49,  1.02s/it, loss=5.2308]
Training:  56%|█████▌    | 14609/26311 [4:20:46<3:18:49,  1.02s/it, loss=5.9143]
Training:  56%|█████▌    | 14610/26311 [4:20:46<3:11:42,  1.02it/s, loss=5.9143]
Training:  56%|█████▌    | 14610/26311 [4:20:47<3:11:42,  1.02it/s, loss=5.4057]
Training:  56%|█████▌    | 14611/26311 [4:20:47<3:03:25,  1.06it/s, loss=5.4057]
Training:  56%|█████▌    | 14611/26311 [4:20:48<3:03:25,  1.06it/s, loss=5.6159]
Training:  56%|█████▌    | 14612/26311 [4:20:48<3:01:29,  1.07it/s, loss=5.6159]
Training:  56%|█████▌    | 14612/26311 [4:20:50<3:01:29,  1.07it/s, loss=5.3906]
Training:  56%|█████▌    | 14613/26311 [4:20:50<4:00:37,  1.23s/it, loss=5.3906]
Training:  56%|█████▌    | 14613/26311 [4:20:51<4:00:37,  1.23s/it, loss=5.6587]
Training:  56%|█████▌    | 14614/26311 [4:20:51<3:32:41,  1.09s/it, loss=5.6587]
Training:  56%|█████▌    | 14614/26311 [4:20:52<3:32:41,  1.09s/it, loss=5.6418]
Training:  56%|█████▌    | 14615/26311 [4:20:52<3:08:46,  1.03it/s, loss=5.6418]
Training:  56%|█████▌    | 14615/26311 [4:20:53<3:08:46,  1.03it/s, loss=5.4727]
Training:  56%|█████▌    | 14616/26311 [4:20:53<3:22:56,  1.04s/it, loss=5.4727]
Training:  56%|█████▌    | 14616/26311 [4:20:53<3:22:56,  1.04s/it, loss=5.4985]
Training:  56%|█████▌    | 14617/26311 [4:20:53<3:04:45,  1.05it/s, loss=5.4985]
Training:  56%|█████▌    | 14617/26311 [4:20:55<3:04:45,  1.05it/s, loss=5.3397]
Training:  56%|█████▌    | 14618/26311 [4:20:55<3:16:10,  1.01s/it, loss=5.3397]
Training:  56%|█████▌    | 14618/26311 [4:20:56<3:16:10,  1.01s/it, loss=5.7567]
Training:  56%|█████▌    | 14619/26311 [4:20:56<3:25:49,  1.06s/it, loss=5.7567]
Training:  56%|█████▌    | 14619/26311 [4:20:57<3:25:49,  1.06s/it, loss=5.6333]
Training:  56%|█████▌    | 14620/26311 [4:20:57<3:29:17,  1.07s/it, loss=5.6333]
Training:  56%|█████▌    | 14620/26311 [4:20:58<3:29:17,  1.07s/it, loss=5.2502]
Training:  56%|█████▌    | 14621/26311 [4:20:58<3:33:13,  1.09s/it, loss=5.2502]
Training:  56%|█████▌    | 14621/26311 [4:20:59<3:33:13,  1.09s/it, loss=5.4508]
Training:  56%|█████▌    | 14622/26311 [4:20:59<3:27:16,  1.06s/it, loss=5.4508]
Training:  56%|█████▌    | 14622/26311 [4:21:00<3:27:16,  1.06s/it, loss=5.5020]
Training:  56%|█████▌    | 14623/26311 [4:21:00<3:12:38,  1.01it/s, loss=5.5020]
Training:  56%|█████▌    | 14623/26311 [4:21:01<3:12:38,  1.01it/s, loss=5.5021]
Training:  56%|█████▌    | 14624/26311 [4:21:01<2:56:42,  1.10it/s, loss=5.5021]
Training:  56%|█████▌    | 14624/26311 [4:21:02<2:56:42,  1.10it/s, loss=5.6914]
Training:  56%|█████▌    | 14625/26311 [4:21:02<3:22:19,  1.04s/it, loss=5.6914]
Training:  56%|█████▌    | 14625/26311 [4:21:03<3:22:19,  1.04s/it, loss=5.6496]
Training:  56%|█████▌    | 14626/26311 [4:21:03<3:06:11,  1.05it/s, loss=5.6496]
Training:  56%|█████▌    | 14626/26311 [4:21:04<3:06:11,  1.05it/s, loss=5.3317]
Training:  56%|█████▌    | 14627/26311 [4:21:04<3:02:52,  1.06it/s, loss=5.3317]
Training:  56%|█████▌    | 14627/26311 [4:21:04<3:02:52,  1.06it/s, loss=5.2182]
Training:  56%|█████▌    | 14628/26311 [4:21:04<2:57:32,  1.10it/s, loss=5.2182]
Training:  56%|█████▌    | 14628/26311 [4:21:08<2:57:32,  1.10it/s, loss=5.6766]
Training:  56%|█████▌    | 14629/26311 [4:21:08<5:13:17,  1.61s/it, loss=5.6766]
Training:  56%|█████▌    | 14629/26311 [4:21:09<5:13:17,  1.61s/it, loss=5.6709]
Training:  56%|█████▌    | 14630/26311 [4:21:09<4:44:41,  1.46s/it, loss=5.6709]
Training:  56%|█████▌    | 14630/26311 [4:21:11<4:44:41,  1.46s/it, loss=5.6553]
Training:  56%|█████▌    | 14631/26311 [4:21:11<4:59:40,  1.54s/it, loss=5.6553]
Training:  56%|█████▌    | 14631/26311 [4:21:11<4:59:40,  1.54s/it, loss=5.3581]
Training:  56%|█████▌    | 14632/26311 [4:21:11<4:20:19,  1.34s/it, loss=5.3581]
Training:  56%|█████▌    | 14632/26311 [4:21:13<4:20:19,  1.34s/it, loss=5.4144]
Training:  56%|█████▌    | 14633/26311 [4:21:13<4:40:02,  1.44s/it, loss=5.4144]
Training:  56%|█████▌    | 14633/26311 [4:21:14<4:40:02,  1.44s/it, loss=5.6393]
Training:  56%|█████▌    | 14634/26311 [4:21:14<4:07:02,  1.27s/it, loss=5.6393]
Training:  56%|█████▌    | 14634/26311 [4:21:15<4:07:02,  1.27s/it, loss=5.7167]
Training:  56%|█████▌    | 14635/26311 [4:21:15<4:00:26,  1.24s/it, loss=5.7167]
Training:  56%|█████▌    | 14635/26311 [4:21:16<4:00:26,  1.24s/it, loss=5.6173]
Training:  56%|█████▌    | 14636/26311 [4:21:16<3:58:35,  1.23s/it, loss=5.6173]
Training:  56%|█████▌    | 14636/26311 [4:21:18<3:58:35,  1.23s/it, loss=5.5040]
Training:  56%|█████▌    | 14637/26311 [4:21:18<4:03:48,  1.25s/it, loss=5.5040]
Training:  56%|█████▌    | 14637/26311 [4:21:18<4:03:48,  1.25s/it, loss=5.6514]
Training:  56%|█████▌    | 14638/26311 [4:21:18<3:34:42,  1.10s/it, loss=5.6514]
Training:  56%|█████▌    | 14638/26311 [4:21:19<3:34:42,  1.10s/it, loss=5.5825]
Training:  56%|█████▌    | 14639/26311 [4:21:19<3:18:58,  1.02s/it, loss=5.5825]
Training:  56%|█████▌    | 14639/26311 [4:21:20<3:18:58,  1.02s/it, loss=5.8284]
Training:  56%|█████▌    | 14640/26311 [4:21:20<3:06:54,  1.04it/s, loss=5.8284]
Training:  56%|█████▌    | 14640/26311 [4:21:21<3:06:54,  1.04it/s, loss=5.8251]
Training:  56%|█████▌    | 14641/26311 [4:21:21<2:47:43,  1.16it/s, loss=5.8251]
Training:  56%|█████▌    | 14641/26311 [4:21:22<2:47:43,  1.16it/s, loss=5.9794]
Training:  56%|█████▌    | 14642/26311 [4:21:22<3:04:23,  1.05it/s, loss=5.9794]
Training:  56%|█████▌    | 14642/26311 [4:21:24<3:04:23,  1.05it/s, loss=5.3735]
Training:  56%|█████▌    | 14643/26311 [4:21:24<4:09:55,  1.29s/it, loss=5.3735]
Training:  56%|█████▌    | 14643/26311 [4:21:25<4:09:55,  1.29s/it, loss=5.7356]
Training:  56%|█████▌    | 14644/26311 [4:21:25<4:09:25,  1.28s/it, loss=5.7356]
Training:  56%|█████▌    | 14644/26311 [4:21:26<4:09:25,  1.28s/it, loss=5.8010]
Training:  56%|█████▌    | 14645/26311 [4:21:26<3:42:43,  1.15s/it, loss=5.8010]
Training:  56%|█████▌    | 14645/26311 [4:21:27<3:42:43,  1.15s/it, loss=5.4719]
Training:  56%|█████▌    | 14646/26311 [4:21:27<3:56:48,  1.22s/it, loss=5.4719]
Training:  56%|█████▌    | 14646/26311 [4:21:28<3:56:48,  1.22s/it, loss=5.3112]
Training:  56%|█████▌    | 14647/26311 [4:21:28<3:39:28,  1.13s/it, loss=5.3112]
Training:  56%|█████▌    | 14647/26311 [4:21:30<3:39:28,  1.13s/it, loss=5.4798]
Training:  56%|█████▌    | 14648/26311 [4:21:30<4:01:48,  1.24s/it, loss=5.4798]
Training:  56%|█████▌    | 14648/26311 [4:21:31<4:01:48,  1.24s/it, loss=5.3637]
Training:  56%|█████▌    | 14649/26311 [4:21:31<3:31:53,  1.09s/it, loss=5.3637]
Training:  56%|█████▌    | 14649/26311 [4:21:32<3:31:53,  1.09s/it, loss=5.7392]
Training:  56%|█████▌    | 14650/26311 [4:21:32<3:46:29,  1.17s/it, loss=5.7392]
Training:  56%|█████▌    | 14650/26311 [4:21:33<3:46:29,  1.17s/it, loss=5.4859]
Training:  56%|█████▌    | 14651/26311 [4:21:33<3:43:26,  1.15s/it, loss=5.4859]
Training:  56%|█████▌    | 14651/26311 [4:21:34<3:43:26,  1.15s/it, loss=5.5203]
Training:  56%|█████▌    | 14652/26311 [4:21:34<3:51:26,  1.19s/it, loss=5.5203]
Training:  56%|█████▌    | 14652/26311 [4:21:35<3:51:26,  1.19s/it, loss=5.7694]
Training:  56%|█████▌    | 14653/26311 [4:21:35<3:26:53,  1.06s/it, loss=5.7694]
Training:  56%|█████▌    | 14653/26311 [4:21:36<3:26:53,  1.06s/it, loss=5.5009]
Training:  56%|█████▌    | 14654/26311 [4:21:36<3:05:40,  1.05it/s, loss=5.5009]
Training:  56%|█████▌    | 14654/26311 [4:21:37<3:05:40,  1.05it/s, loss=5.5440]
Training:  56%|█████▌    | 14655/26311 [4:21:37<3:02:30,  1.06it/s, loss=5.5440]
Training:  56%|█████▌    | 14655/26311 [4:21:39<3:02:30,  1.06it/s, loss=5.4111]
Training:  56%|█████▌    | 14656/26311 [4:21:39<4:31:28,  1.40s/it, loss=5.4111]
Training:  56%|█████▌    | 14656/26311 [4:21:40<4:31:28,  1.40s/it, loss=5.6602]
Training:  56%|█████▌    | 14657/26311 [4:21:40<4:08:22,  1.28s/it, loss=5.6602]
Training:  56%|█████▌    | 14657/26311 [4:21:41<4:08:22,  1.28s/it, loss=5.5402]
Training:  56%|█████▌    | 14658/26311 [4:21:41<3:41:37,  1.14s/it, loss=5.5402]
Training:  56%|█████▌    | 14658/26311 [4:21:42<3:41:37,  1.14s/it, loss=5.6380]
Training:  56%|█████▌    | 14659/26311 [4:21:42<3:21:23,  1.04s/it, loss=5.6380]
Training:  56%|█████▌    | 14659/26311 [4:21:42<3:21:23,  1.04s/it, loss=5.7658]
Training:  56%|█████▌    | 14660/26311 [4:21:42<3:02:34,  1.06it/s, loss=5.7658]
Training:  56%|█████▌    | 14660/26311 [4:21:43<3:02:34,  1.06it/s, loss=5.7700]
Training:  56%|█████▌    | 14661/26311 [4:21:43<2:52:37,  1.12it/s, loss=5.7700]
Training:  56%|█████▌    | 14661/26311 [4:21:44<2:52:37,  1.12it/s, loss=5.7695]
Training:  56%|█████▌    | 14662/26311 [4:21:44<2:53:36,  1.12it/s, loss=5.7695]
Training:  56%|█████▌    | 14662/26311 [4:21:45<2:53:36,  1.12it/s, loss=5.5123]
Training:  56%|█████▌    | 14663/26311 [4:21:45<2:58:46,  1.09it/s, loss=5.5123]
Training:  56%|█████▌    | 14663/26311 [4:21:46<2:58:46,  1.09it/s, loss=5.6961]
Training:  56%|█████▌    | 14664/26311 [4:21:46<3:11:49,  1.01it/s, loss=5.6961]
Training:  56%|█████▌    | 14664/26311 [4:21:47<3:11:49,  1.01it/s, loss=5.6473]
Training:  56%|█████▌    | 14665/26311 [4:21:47<2:58:03,  1.09it/s, loss=5.6473]
Training:  56%|█████▌    | 14665/26311 [4:21:48<2:58:03,  1.09it/s, loss=5.7692]
Training:  56%|█████▌    | 14666/26311 [4:21:48<3:19:34,  1.03s/it, loss=5.7692]
Training:  56%|█████▌    | 14666/26311 [4:21:49<3:19:34,  1.03s/it, loss=5.6119]
Training:  56%|█████▌    | 14667/26311 [4:21:49<3:07:58,  1.03it/s, loss=5.6119]
Training:  56%|█████▌    | 14667/26311 [4:21:51<3:07:58,  1.03it/s, loss=5.5179]
Training:  56%|█████▌    | 14668/26311 [4:21:51<4:04:14,  1.26s/it, loss=5.5179]
Training:  56%|█████▌    | 14668/26311 [4:21:52<4:04:14,  1.26s/it, loss=5.4438]
Training:  56%|█████▌    | 14669/26311 [4:21:52<3:48:18,  1.18s/it, loss=5.4438]
Training:  56%|█████▌    | 14669/26311 [4:21:53<3:48:18,  1.18s/it, loss=5.3518]
Training:  56%|█████▌    | 14670/26311 [4:21:53<3:39:04,  1.13s/it, loss=5.3518]
Training:  56%|█████▌    | 14670/26311 [4:21:54<3:39:04,  1.13s/it, loss=5.5454]
Training:  56%|█████▌    | 14671/26311 [4:21:54<3:46:12,  1.17s/it, loss=5.5454]
Training:  56%|█████▌    | 14671/26311 [4:21:55<3:46:12,  1.17s/it, loss=5.3463]
Training:  56%|█████▌    | 14672/26311 [4:21:55<3:44:36,  1.16s/it, loss=5.3463]
Training:  56%|█████▌    | 14672/26311 [4:21:56<3:44:36,  1.16s/it, loss=5.9118]
Training:  56%|█████▌    | 14673/26311 [4:21:56<3:26:49,  1.07s/it, loss=5.9118]
Training:  56%|█████▌    | 14673/26311 [4:21:57<3:26:49,  1.07s/it, loss=5.2508]
Training:  56%|█████▌    | 14674/26311 [4:21:57<3:14:25,  1.00s/it, loss=5.2508]
Training:  56%|█████▌    | 14674/26311 [4:21:59<3:14:25,  1.00s/it, loss=5.7747]
Training:  56%|█████▌    | 14675/26311 [4:21:59<4:32:04,  1.40s/it, loss=5.7747]
Training:  56%|█████▌    | 14675/26311 [4:22:01<4:32:04,  1.40s/it, loss=5.3348]
Training:  56%|█████▌    | 14676/26311 [4:22:01<4:25:19,  1.37s/it, loss=5.3348]
Training:  56%|█████▌    | 14676/26311 [4:22:02<4:25:19,  1.37s/it, loss=5.2735]
Training:  56%|█████▌    | 14677/26311 [4:22:02<4:01:06,  1.24s/it, loss=5.2735]
Training:  56%|█████▌    | 14677/26311 [4:22:03<4:01:06,  1.24s/it, loss=5.5883]
Training:  56%|█████▌    | 14678/26311 [4:22:03<3:43:10,  1.15s/it, loss=5.5883]
Training:  56%|█████▌    | 14678/26311 [4:22:04<3:43:10,  1.15s/it, loss=5.8515]
Training:  56%|█████▌    | 14679/26311 [4:22:04<3:29:31,  1.08s/it, loss=5.8515]
Training:  56%|█████▌    | 14679/26311 [4:22:04<3:29:31,  1.08s/it, loss=5.6172]
Training:  56%|█████▌    | 14680/26311 [4:22:04<3:16:34,  1.01s/it, loss=5.6172]
Training:  56%|█████▌    | 14680/26311 [4:22:05<3:16:34,  1.01s/it, loss=5.2626]
Training:  56%|█████▌    | 14681/26311 [4:22:05<2:54:07,  1.11it/s, loss=5.2626]
Training:  56%|█████▌    | 14681/26311 [4:22:06<2:54:07,  1.11it/s, loss=5.6919]
Training:  56%|█████▌    | 14682/26311 [4:22:06<3:08:26,  1.03it/s, loss=5.6919]
Training:  56%|█████▌    | 14682/26311 [4:22:07<3:08:26,  1.03it/s, loss=5.7309]
Training:  56%|█████▌    | 14683/26311 [4:22:07<3:03:28,  1.06it/s, loss=5.7309]
Training:  56%|█████▌    | 14683/26311 [4:22:08<3:03:28,  1.06it/s, loss=5.2440]
Training:  56%|█████▌    | 14684/26311 [4:22:08<3:09:27,  1.02it/s, loss=5.2440]
Training:  56%|█████▌    | 14684/26311 [4:22:09<3:09:27,  1.02it/s, loss=5.5033]
Training:  56%|█████▌    | 14685/26311 [4:22:09<3:14:32,  1.00s/it, loss=5.5033]
Training:  56%|█████▌    | 14685/26311 [4:22:10<3:14:32,  1.00s/it, loss=5.7390]
Training:  56%|█████▌    | 14686/26311 [4:22:10<3:22:53,  1.05s/it, loss=5.7390]
Training:  56%|█████▌    | 14686/26311 [4:22:11<3:22:53,  1.05s/it, loss=5.6932]
Training:  56%|█████▌    | 14687/26311 [4:22:11<3:24:29,  1.06s/it, loss=5.6932]
Training:  56%|█████▌    | 14687/26311 [4:22:13<3:24:29,  1.06s/it, loss=5.7840]
Training:  56%|█████▌    | 14688/26311 [4:22:13<3:31:01,  1.09s/it, loss=5.7840]
Training:  56%|█████▌    | 14688/26311 [4:22:14<3:31:01,  1.09s/it, loss=5.6103]
Training:  56%|█████▌    | 14689/26311 [4:22:14<3:37:22,  1.12s/it, loss=5.6103]
Training:  56%|█████▌    | 14689/26311 [4:22:15<3:37:22,  1.12s/it, loss=5.7524]
Training:  56%|█████▌    | 14690/26311 [4:22:15<3:24:23,  1.06s/it, loss=5.7524]
Training:  56%|█████▌    | 14690/26311 [4:22:15<3:24:23,  1.06s/it, loss=5.8186]
Training:  56%|█████▌    | 14691/26311 [4:22:15<3:00:00,  1.08it/s, loss=5.8186]
Training:  56%|█████▌    | 14691/26311 [4:22:16<3:00:00,  1.08it/s, loss=5.7447]
Training:  56%|█████▌    | 14692/26311 [4:22:16<3:03:07,  1.06it/s, loss=5.7447]
Training:  56%|█████▌    | 14692/26311 [4:22:17<3:03:07,  1.06it/s, loss=5.5447]
Training:  56%|█████▌    | 14693/26311 [4:22:17<2:50:51,  1.13it/s, loss=5.5447]
Training:  56%|█████▌    | 14693/26311 [4:22:18<2:50:51,  1.13it/s, loss=5.8658]
Training:  56%|█████▌    | 14694/26311 [4:22:18<3:07:16,  1.03it/s, loss=5.8658]
Training:  56%|█████▌    | 14694/26311 [4:22:20<3:07:16,  1.03it/s, loss=5.6627]
Training:  56%|█████▌    | 14695/26311 [4:22:20<3:35:49,  1.11s/it, loss=5.6627]
Training:  56%|█████▌    | 14695/26311 [4:22:21<3:35:49,  1.11s/it, loss=5.5926]
Training:  56%|█████▌    | 14696/26311 [4:22:21<3:24:13,  1.05s/it, loss=5.5926]
Training:  56%|█████▌    | 14696/26311 [4:22:22<3:24:13,  1.05s/it, loss=5.2970]
Training:  56%|█████▌    | 14697/26311 [4:22:22<3:34:13,  1.11s/it, loss=5.2970]
Training:  56%|█████▌    | 14697/26311 [4:22:23<3:34:13,  1.11s/it, loss=5.5079]
Training:  56%|█████▌    | 14698/26311 [4:22:23<3:20:11,  1.03s/it, loss=5.5079]
Training:  56%|█████▌    | 14698/26311 [4:22:24<3:20:11,  1.03s/it, loss=5.7663]
Training:  56%|█████▌    | 14699/26311 [4:22:24<3:24:58,  1.06s/it, loss=5.7663]
Training:  56%|█████▌    | 14699/26311 [4:22:25<3:24:58,  1.06s/it, loss=5.2296]
Training:  56%|█████▌    | 14700/26311 [4:22:25<3:13:10,  1.00it/s, loss=5.2296]
Training:  56%|█████▌    | 14700/26311 [4:22:25<3:13:10,  1.00it/s, loss=5.6015]
Training:  56%|█████▌    | 14701/26311 [4:22:25<2:58:17,  1.09it/s, loss=5.6015]
Training:  56%|█████▌    | 14701/26311 [4:22:26<2:58:17,  1.09it/s, loss=5.9312]
Training:  56%|█████▌    | 14702/26311 [4:22:26<2:59:46,  1.08it/s, loss=5.9312]
Training:  56%|█████▌    | 14702/26311 [4:22:27<2:59:46,  1.08it/s, loss=5.6902]
Training:  56%|█████▌    | 14703/26311 [4:22:27<2:53:19,  1.12it/s, loss=5.6902]
Training:  56%|█████▌    | 14703/26311 [4:22:28<2:53:19,  1.12it/s, loss=5.5280]
Training:  56%|█████▌    | 14704/26311 [4:22:28<3:10:57,  1.01it/s, loss=5.5280]
Training:  56%|█████▌    | 14704/26311 [4:22:29<3:10:57,  1.01it/s, loss=5.5228]
Training:  56%|█████▌    | 14705/26311 [4:22:29<3:17:27,  1.02s/it, loss=5.5228]
Training:  56%|█████▌    | 14705/26311 [4:22:30<3:17:27,  1.02s/it, loss=5.5000]
Training:  56%|█████▌    | 14706/26311 [4:22:30<2:59:38,  1.08it/s, loss=5.5000]
Training:  56%|█████▌    | 14706/26311 [4:22:31<2:59:38,  1.08it/s, loss=5.9605]
Training:  56%|█████▌    | 14707/26311 [4:22:31<3:02:09,  1.06it/s, loss=5.9605]
Training:  56%|█████▌    | 14707/26311 [4:22:32<3:02:09,  1.06it/s, loss=5.4119]
Training:  56%|█████▌    | 14708/26311 [4:22:32<3:10:19,  1.02it/s, loss=5.4119]
Training:  56%|█████▌    | 14708/26311 [4:22:33<3:10:19,  1.02it/s, loss=5.5558]
Training:  56%|█████▌    | 14709/26311 [4:22:33<2:54:40,  1.11it/s, loss=5.5558]
Training:  56%|█████▌    | 14709/26311 [4:22:34<2:54:40,  1.11it/s, loss=5.4300]
Training:  56%|█████▌    | 14710/26311 [4:22:34<3:28:44,  1.08s/it, loss=5.4300]
Training:  56%|█████▌    | 14710/26311 [4:22:35<3:28:44,  1.08s/it, loss=5.8653]
Training:  56%|█████▌    | 14711/26311 [4:22:35<3:15:08,  1.01s/it, loss=5.8653]
Training:  56%|█████▌    | 14711/26311 [4:22:37<3:15:08,  1.01s/it, loss=5.5076]
Training:  56%|█████▌    | 14712/26311 [4:22:37<3:36:45,  1.12s/it, loss=5.5076]
Training:  56%|█████▌    | 14712/26311 [4:22:37<3:36:45,  1.12s/it, loss=5.3879]
Training:  56%|█████▌    | 14713/26311 [4:22:37<3:11:29,  1.01it/s, loss=5.3879]
Training:  56%|█████▌    | 14713/26311 [4:22:39<3:11:29,  1.01it/s, loss=5.1535]
Training:  56%|█████▌    | 14714/26311 [4:22:39<3:32:50,  1.10s/it, loss=5.1535]
Training:  56%|█████▌    | 14714/26311 [4:22:40<3:32:50,  1.10s/it, loss=5.3348]
Training:  56%|█████▌    | 14715/26311 [4:22:40<3:29:37,  1.08s/it, loss=5.3348]
Training:  56%|█████▌    | 14715/26311 [4:22:41<3:29:37,  1.08s/it, loss=5.7593]
Training:  56%|█████▌    | 14716/26311 [4:22:41<3:43:50,  1.16s/it, loss=5.7593]
Training:  56%|█████▌    | 14716/26311 [4:22:43<3:43:50,  1.16s/it, loss=5.4366]
Training:  56%|█████▌    | 14717/26311 [4:22:43<4:13:56,  1.31s/it, loss=5.4366]
Training:  56%|█████▌    | 14717/26311 [4:22:43<4:13:56,  1.31s/it, loss=5.4277]
Training:  56%|█████▌    | 14718/26311 [4:22:43<3:39:38,  1.14s/it, loss=5.4277]
Training:  56%|█████▌    | 14718/26311 [4:22:45<3:39:38,  1.14s/it, loss=5.4841]
Training:  56%|█████▌    | 14719/26311 [4:22:45<3:37:17,  1.12s/it, loss=5.4841]
Training:  56%|█████▌    | 14719/26311 [4:22:46<3:37:17,  1.12s/it, loss=5.2457]
Training:  56%|█████▌    | 14720/26311 [4:22:46<4:00:44,  1.25s/it, loss=5.2457]
Training:  56%|█████▌    | 14720/26311 [4:22:47<4:00:44,  1.25s/it, loss=5.6429]
Training:  56%|█████▌    | 14721/26311 [4:22:47<3:53:42,  1.21s/it, loss=5.6429]
Training:  56%|█████▌    | 14721/26311 [4:22:49<3:53:42,  1.21s/it, loss=5.5373]
Training:  56%|█████▌    | 14722/26311 [4:22:49<4:01:15,  1.25s/it, loss=5.5373]
Training:  56%|█████▌    | 14722/26311 [4:22:50<4:01:15,  1.25s/it, loss=5.4253]
Training:  56%|█████▌    | 14723/26311 [4:22:50<3:44:22,  1.16s/it, loss=5.4253]
Training:  56%|█████▌    | 14723/26311 [4:22:50<3:44:22,  1.16s/it, loss=5.8130]
Training:  56%|█████▌    | 14724/26311 [4:22:50<3:20:07,  1.04s/it, loss=5.8130]
Training:  56%|█████▌    | 14724/26311 [4:22:51<3:20:07,  1.04s/it, loss=5.4825]
Training:  56%|█████▌    | 14725/26311 [4:22:51<3:22:44,  1.05s/it, loss=5.4825]
Training:  56%|█████▌    | 14725/26311 [4:22:52<3:22:44,  1.05s/it, loss=5.9461]
Training:  56%|█████▌    | 14726/26311 [4:22:52<3:08:28,  1.02it/s, loss=5.9461]
Training:  56%|█████▌    | 14726/26311 [4:22:53<3:08:28,  1.02it/s, loss=5.6520]
Training:  56%|█████▌    | 14727/26311 [4:22:53<2:58:52,  1.08it/s, loss=5.6520]
Training:  56%|█████▌    | 14727/26311 [4:22:55<2:58:52,  1.08it/s, loss=5.7555]
Training:  56%|█████▌    | 14728/26311 [4:22:55<3:48:53,  1.19s/it, loss=5.7555]
Training:  56%|█████▌    | 14728/26311 [4:22:56<3:48:53,  1.19s/it, loss=5.6723]
Training:  56%|█████▌    | 14729/26311 [4:22:56<3:26:31,  1.07s/it, loss=5.6723]
Training:  56%|█████▌    | 14729/26311 [4:22:57<3:26:31,  1.07s/it, loss=5.7664]
Training:  56%|█████▌    | 14730/26311 [4:22:57<3:28:51,  1.08s/it, loss=5.7664]
Training:  56%|█████▌    | 14730/26311 [4:22:58<3:28:51,  1.08s/it, loss=5.5396]
Training:  56%|█████▌    | 14731/26311 [4:22:58<3:21:55,  1.05s/it, loss=5.5396]
Training:  56%|█████▌    | 14731/26311 [4:22:59<3:21:55,  1.05s/it, loss=5.3896]
Training:  56%|█████▌    | 14732/26311 [4:22:59<3:29:24,  1.09s/it, loss=5.3896]
Training:  56%|█████▌    | 14732/26311 [4:23:00<3:29:24,  1.09s/it, loss=5.5693]
Training:  56%|█████▌    | 14733/26311 [4:23:00<3:17:45,  1.02s/it, loss=5.5693]
Training:  56%|█████▌    | 14733/26311 [4:23:01<3:17:45,  1.02s/it, loss=5.3190]
Training:  56%|█████▌    | 14734/26311 [4:23:01<3:40:09,  1.14s/it, loss=5.3190]
Training:  56%|█████▌    | 14734/26311 [4:23:02<3:40:09,  1.14s/it, loss=5.5337]
Training:  56%|█████▌    | 14735/26311 [4:23:02<3:33:10,  1.10s/it, loss=5.5337]
Training:  56%|█████▌    | 14735/26311 [4:23:03<3:33:10,  1.10s/it, loss=5.2811]
Training:  56%|█████▌    | 14736/26311 [4:23:03<3:32:04,  1.10s/it, loss=5.2811]
Training:  56%|█████▌    | 14736/26311 [4:23:04<3:32:04,  1.10s/it, loss=5.6474]
Training:  56%|█████▌    | 14737/26311 [4:23:04<3:04:00,  1.05it/s, loss=5.6474]
Training:  56%|█████▌    | 14737/26311 [4:23:05<3:04:00,  1.05it/s, loss=5.5708]
Training:  56%|█████▌    | 14738/26311 [4:23:05<3:10:39,  1.01it/s, loss=5.5708]
Training:  56%|█████▌    | 14738/26311 [4:23:06<3:10:39,  1.01it/s, loss=5.9204]
Training:  56%|█████▌    | 14739/26311 [4:23:06<2:51:28,  1.12it/s, loss=5.9204]
Training:  56%|█████▌    | 14739/26311 [4:23:07<2:51:28,  1.12it/s, loss=5.6455]
Training:  56%|█████▌    | 14740/26311 [4:23:07<3:44:20,  1.16s/it, loss=5.6455]
Training:  56%|█████▌    | 14740/26311 [4:23:08<3:44:20,  1.16s/it, loss=5.6822]
Training:  56%|█████▌    | 14741/26311 [4:23:08<3:17:57,  1.03s/it, loss=5.6822]
Training:  56%|█████▌    | 14741/26311 [4:23:09<3:17:57,  1.03s/it, loss=5.8153]
Training:  56%|█████▌    | 14742/26311 [4:23:09<3:13:43,  1.00s/it, loss=5.8153]
Training:  56%|█████▌    | 14742/26311 [4:23:10<3:13:43,  1.00s/it, loss=5.3461]
Training:  56%|█████▌    | 14743/26311 [4:23:10<3:04:55,  1.04it/s, loss=5.3461]
Training:  56%|█████▌    | 14743/26311 [4:23:11<3:04:55,  1.04it/s, loss=5.8060]
Training:  56%|█████▌    | 14744/26311 [4:23:11<3:21:27,  1.04s/it, loss=5.8060]
Training:  56%|█████▌    | 14744/26311 [4:23:12<3:21:27,  1.04s/it, loss=5.5099]
Training:  56%|█████▌    | 14745/26311 [4:23:12<3:07:47,  1.03it/s, loss=5.5099]
Training:  56%|█████▌    | 14745/26311 [4:23:13<3:07:47,  1.03it/s, loss=5.8011]
Training:  56%|█████▌    | 14746/26311 [4:23:13<2:51:32,  1.12it/s, loss=5.8011]
Training:  56%|█████▌    | 14746/26311 [4:23:13<2:51:32,  1.12it/s, loss=5.4863]
Training:  56%|█████▌    | 14747/26311 [4:23:13<2:39:42,  1.21it/s, loss=5.4863]
Training:  56%|█████▌    | 14747/26311 [4:23:14<2:39:42,  1.21it/s, loss=5.7984]
Training:  56%|█████▌    | 14748/26311 [4:23:14<2:35:19,  1.24it/s, loss=5.7984]
Training:  56%|█████▌    | 14748/26311 [4:23:15<2:35:19,  1.24it/s, loss=5.8150]
Training:  56%|█████▌    | 14749/26311 [4:23:15<2:40:18,  1.20it/s, loss=5.8150]
Training:  56%|█████▌    | 14749/26311 [4:23:16<2:40:18,  1.20it/s, loss=5.6487]
Training:  56%|█████▌    | 14750/26311 [4:23:16<2:47:44,  1.15it/s, loss=5.6487]
Training:  56%|█████▌    | 14750/26311 [4:23:17<2:47:44,  1.15it/s, loss=5.7233]
Training:  56%|█████▌    | 14751/26311 [4:23:17<2:45:43,  1.16it/s, loss=5.7233]
Training:  56%|█████▌    | 14751/26311 [4:23:18<2:45:43,  1.16it/s, loss=5.8992]
Training:  56%|█████▌    | 14752/26311 [4:23:18<2:43:29,  1.18it/s, loss=5.8992]
Training:  56%|█████▌    | 14752/26311 [4:23:19<2:43:29,  1.18it/s, loss=5.1138]
Training:  56%|█████▌    | 14753/26311 [4:23:19<3:18:08,  1.03s/it, loss=5.1138]
Training:  56%|█████▌    | 14753/26311 [4:23:20<3:18:08,  1.03s/it, loss=5.6471]
Training:  56%|█████▌    | 14754/26311 [4:23:20<3:05:51,  1.04it/s, loss=5.6471]
Training:  56%|█████▌    | 14754/26311 [4:23:21<3:05:51,  1.04it/s, loss=5.4418]
Training:  56%|█████▌    | 14755/26311 [4:23:21<3:02:08,  1.06it/s, loss=5.4418]
Training:  56%|█████▌    | 14755/26311 [4:23:22<3:02:08,  1.06it/s, loss=5.7480]
Training:  56%|█████▌    | 14756/26311 [4:23:22<2:54:12,  1.11it/s, loss=5.7480]
Training:  56%|█████▌    | 14756/26311 [4:23:22<2:54:12,  1.11it/s, loss=5.6425]
Training:  56%|█████▌    | 14757/26311 [4:23:22<2:44:00,  1.17it/s, loss=5.6425]
Training:  56%|█████▌    | 14757/26311 [4:23:24<2:44:00,  1.17it/s, loss=5.4690]
Training:  56%|█████▌    | 14758/26311 [4:23:24<3:55:38,  1.22s/it, loss=5.4690]
Training:  56%|█████▌    | 14758/26311 [4:23:25<3:55:38,  1.22s/it, loss=5.6851]
Training:  56%|█████▌    | 14759/26311 [4:23:25<3:26:25,  1.07s/it, loss=5.6851]
Training:  56%|█████▌    | 14759/26311 [4:23:26<3:26:25,  1.07s/it, loss=5.7436]
Training:  56%|█████▌    | 14760/26311 [4:23:26<3:07:21,  1.03it/s, loss=5.7436]
Training:  56%|█████▌    | 14760/26311 [4:23:27<3:07:21,  1.03it/s, loss=5.6428]
Training:  56%|█████▌    | 14761/26311 [4:23:27<3:01:47,  1.06it/s, loss=5.6428]
Training:  56%|█████▌    | 14761/26311 [4:23:28<3:01:47,  1.06it/s, loss=5.2385]
Training:  56%|█████▌    | 14762/26311 [4:23:28<3:13:28,  1.01s/it, loss=5.2385]
Training:  56%|█████▌    | 14762/26311 [4:23:29<3:13:28,  1.01s/it, loss=5.4446]
Training:  56%|█████▌    | 14763/26311 [4:23:29<3:21:37,  1.05s/it, loss=5.4446]
Training:  56%|█████▌    | 14763/26311 [4:23:30<3:21:37,  1.05s/it, loss=5.5241]
Training:  56%|█████▌    | 14764/26311 [4:23:30<3:15:10,  1.01s/it, loss=5.5241]
Training:  56%|█████▌    | 14764/26311 [4:23:31<3:15:10,  1.01s/it, loss=5.7210]
Training:  56%|█████▌    | 14765/26311 [4:23:31<3:22:49,  1.05s/it, loss=5.7210]
Training:  56%|█████▌    | 14765/26311 [4:23:32<3:22:49,  1.05s/it, loss=5.7094]
Training:  56%|█████▌    | 14766/26311 [4:23:32<3:23:12,  1.06s/it, loss=5.7094]
Training:  56%|█████▌    | 14766/26311 [4:23:33<3:23:12,  1.06s/it, loss=5.8263]
Training:  56%|█████▌    | 14767/26311 [4:23:33<3:04:41,  1.04it/s, loss=5.8263]
Training:  56%|█████▌    | 14767/26311 [4:23:38<3:04:41,  1.04it/s, loss=5.6645]
Training:  56%|█████▌    | 14768/26311 [4:23:38<6:46:55,  2.12s/it, loss=5.6645]
Training:  56%|█████▌    | 14768/26311 [4:23:39<6:46:55,  2.12s/it, loss=5.5163]
Training:  56%|█████▌    | 14769/26311 [4:23:39<5:32:01,  1.73s/it, loss=5.5163]
Training:  56%|█████▌    | 14769/26311 [4:23:39<5:32:01,  1.73s/it, loss=5.4811]
Training:  56%|█████▌    | 14770/26311 [4:23:39<4:41:49,  1.47s/it, loss=5.4811]
Training:  56%|█████▌    | 14770/26311 [4:23:41<4:41:49,  1.47s/it, loss=5.6748]
Training:  56%|█████▌    | 14771/26311 [4:23:41<4:34:20,  1.43s/it, loss=5.6748]
Training:  56%|█████▌    | 14771/26311 [4:23:42<4:34:20,  1.43s/it, loss=5.7992]
Training:  56%|█████▌    | 14772/26311 [4:23:42<4:09:42,  1.30s/it, loss=5.7992]
Training:  56%|█████▌    | 14772/26311 [4:23:43<4:09:42,  1.30s/it, loss=5.8403]
Training:  56%|█████▌    | 14773/26311 [4:23:43<3:42:32,  1.16s/it, loss=5.8403]
Training:  56%|█████▌    | 14773/26311 [4:23:43<3:42:32,  1.16s/it, loss=5.5359]
Training:  56%|█████▌    | 14774/26311 [4:23:43<3:31:13,  1.10s/it, loss=5.5359]
Training:  56%|█████▌    | 14774/26311 [4:23:44<3:31:13,  1.10s/it, loss=5.4235]
Training:  56%|█████▌    | 14775/26311 [4:23:44<3:23:46,  1.06s/it, loss=5.4235]
Training:  56%|█████▌    | 14775/26311 [4:23:45<3:23:46,  1.06s/it, loss=5.2811]
Training:  56%|█████▌    | 14776/26311 [4:23:45<2:56:27,  1.09it/s, loss=5.2811]
Training:  56%|█████▌    | 14776/26311 [4:23:46<2:56:27,  1.09it/s, loss=6.0869]
Training:  56%|█████▌    | 14777/26311 [4:23:46<3:04:45,  1.04it/s, loss=6.0869]
Training:  56%|█████▌    | 14777/26311 [4:23:47<3:04:45,  1.04it/s, loss=5.5961]
Training:  56%|█████▌    | 14778/26311 [4:23:47<3:13:13,  1.01s/it, loss=5.5961]
Training:  56%|█████▌    | 14778/26311 [4:23:48<3:13:13,  1.01s/it, loss=5.5386]
Training:  56%|█████▌    | 14779/26311 [4:23:48<2:55:13,  1.10it/s, loss=5.5386]
Training:  56%|█████▌    | 14779/26311 [4:23:49<2:55:13,  1.10it/s, loss=5.4769]
Training:  56%|█████▌    | 14780/26311 [4:23:49<2:46:17,  1.16it/s, loss=5.4769]
Training:  56%|█████▌    | 14780/26311 [4:23:49<2:46:17,  1.16it/s, loss=5.5735]
Training:  56%|█████▌    | 14781/26311 [4:23:49<2:38:57,  1.21it/s, loss=5.5735]
Training:  56%|█████▌    | 14781/26311 [4:23:51<2:38:57,  1.21it/s, loss=5.7018]
Training:  56%|█████▌    | 14782/26311 [4:23:51<2:58:59,  1.07it/s, loss=5.7018]
Training:  56%|█████▌    | 14782/26311 [4:23:51<2:58:59,  1.07it/s, loss=5.6843]
Training:  56%|█████▌    | 14783/26311 [4:23:51<2:54:42,  1.10it/s, loss=5.6843]
Training:  56%|█████▌    | 14783/26311 [4:23:52<2:54:42,  1.10it/s, loss=5.4629]
Training:  56%|█████▌    | 14784/26311 [4:23:52<2:54:46,  1.10it/s, loss=5.4629]
Training:  56%|█████▌    | 14784/26311 [4:23:53<2:54:46,  1.10it/s, loss=5.5211]
Training:  56%|█████▌    | 14785/26311 [4:23:53<2:45:05,  1.16it/s, loss=5.5211]
Training:  56%|█████▌    | 14785/26311 [4:23:54<2:45:05,  1.16it/s, loss=5.6860]
Training:  56%|█████▌    | 14786/26311 [4:23:54<2:52:01,  1.12it/s, loss=5.6860]
Training:  56%|█████▌    | 14786/26311 [4:23:55<2:52:01,  1.12it/s, loss=5.4525]
Training:  56%|█████▌    | 14787/26311 [4:23:55<2:56:20,  1.09it/s, loss=5.4525]
Training:  56%|█████▌    | 14787/26311 [4:23:56<2:56:20,  1.09it/s, loss=5.7634]
Training:  56%|█████▌    | 14788/26311 [4:23:56<2:54:23,  1.10it/s, loss=5.7634]
Training:  56%|█████▌    | 14788/26311 [4:23:57<2:54:23,  1.10it/s, loss=5.3900]
Training:  56%|█████▌    | 14789/26311 [4:23:57<2:49:25,  1.13it/s, loss=5.3900]
Training:  56%|█████▌    | 14789/26311 [4:23:59<2:49:25,  1.13it/s, loss=5.3577]
Training:  56%|█████▌    | 14790/26311 [4:23:59<4:02:50,  1.26s/it, loss=5.3577]
Training:  56%|█████▌    | 14790/26311 [4:24:00<4:02:50,  1.26s/it, loss=5.5725]
Training:  56%|█████▌    | 14791/26311 [4:24:00<3:41:31,  1.15s/it, loss=5.5725]
Training:  56%|█████▌    | 14791/26311 [4:24:01<3:41:31,  1.15s/it, loss=5.9339]
Training:  56%|█████▌    | 14792/26311 [4:24:01<3:26:40,  1.08s/it, loss=5.9339]
Training:  56%|█████▌    | 14792/26311 [4:24:02<3:26:40,  1.08s/it, loss=5.6582]
Training:  56%|█████▌    | 14793/26311 [4:24:02<3:24:28,  1.07s/it, loss=5.6582]
Training:  56%|█████▌    | 14793/26311 [4:24:03<3:24:28,  1.07s/it, loss=5.6091]
Training:  56%|█████▌    | 14794/26311 [4:24:03<3:15:06,  1.02s/it, loss=5.6091]
Training:  56%|█████▌    | 14794/26311 [4:24:03<3:15:06,  1.02s/it, loss=5.6148]
Training:  56%|█████▌    | 14795/26311 [4:24:03<3:04:32,  1.04it/s, loss=5.6148]
Training:  56%|█████▌    | 14795/26311 [4:24:04<3:04:32,  1.04it/s, loss=5.6105]
Training:  56%|█████▌    | 14796/26311 [4:24:04<2:56:09,  1.09it/s, loss=5.6105]
Training:  56%|█████▌    | 14796/26311 [4:24:05<2:56:09,  1.09it/s, loss=5.4958]
Training:  56%|█████▌    | 14797/26311 [4:24:05<2:49:55,  1.13it/s, loss=5.4958]
Training:  56%|█████▌    | 14797/26311 [4:24:06<2:49:55,  1.13it/s, loss=5.3461]
Training:  56%|█████▌    | 14798/26311 [4:24:06<2:50:05,  1.13it/s, loss=5.3461]
Training:  56%|█████▌    | 14798/26311 [4:24:07<2:50:05,  1.13it/s, loss=5.7450]
Training:  56%|█████▌    | 14799/26311 [4:24:07<3:14:04,  1.01s/it, loss=5.7450]
Training:  56%|█████▌    | 14799/26311 [4:24:08<3:14:04,  1.01s/it, loss=5.7826]
Training:  56%|█████▋    | 14800/26311 [4:24:08<3:00:26,  1.06it/s, loss=5.7826]
Training:  56%|█████▋    | 14800/26311 [4:24:09<3:00:26,  1.06it/s, loss=5.5297]
Training:  56%|█████▋    | 14801/26311 [4:24:09<2:51:00,  1.12it/s, loss=5.5297]
Training:  56%|█████▋    | 14801/26311 [4:24:10<2:51:00,  1.12it/s, loss=5.6605]
Training:  56%|█████▋    | 14802/26311 [4:24:10<2:54:22,  1.10it/s, loss=5.6605]
Training:  56%|█████▋    | 14802/26311 [4:24:10<2:54:22,  1.10it/s, loss=5.4920]
Training:  56%|█████▋    | 14803/26311 [4:24:10<2:42:07,  1.18it/s, loss=5.4920]
Training:  56%|█████▋    | 14803/26311 [4:24:11<2:42:07,  1.18it/s, loss=5.6183]
Training:  56%|█████▋    | 14804/26311 [4:24:11<2:44:53,  1.16it/s, loss=5.6183]
Training:  56%|█████▋    | 14804/26311 [4:24:12<2:44:53,  1.16it/s, loss=5.7924]
Training:  56%|█████▋    | 14805/26311 [4:24:12<2:44:55,  1.16it/s, loss=5.7924]
Training:  56%|█████▋    | 14805/26311 [4:24:13<2:44:55,  1.16it/s, loss=5.5326]
Training:  56%|█████▋    | 14806/26311 [4:24:13<3:05:20,  1.03it/s, loss=5.5326]
Training:  56%|█████▋    | 14806/26311 [4:24:14<3:05:20,  1.03it/s, loss=5.5326]
Training:  56%|█████▋    | 14807/26311 [4:24:14<2:50:42,  1.12it/s, loss=5.5326]
Training:  56%|█████▋    | 14807/26311 [4:24:15<2:50:42,  1.12it/s, loss=5.5833]
Training:  56%|█████▋    | 14808/26311 [4:24:15<2:52:53,  1.11it/s, loss=5.5833]
Training:  56%|█████▋    | 14808/26311 [4:24:16<2:52:53,  1.11it/s, loss=5.8214]
Training:  56%|█████▋    | 14809/26311 [4:24:16<2:30:13,  1.28it/s, loss=5.8214]
Training:  56%|█████▋    | 14809/26311 [4:24:17<2:30:13,  1.28it/s, loss=5.5162]
Training:  56%|█████▋    | 14810/26311 [4:24:17<3:23:56,  1.06s/it, loss=5.5162]
Training:  56%|█████▋    | 14810/26311 [4:24:18<3:23:56,  1.06s/it, loss=5.6465]
Training:  56%|█████▋    | 14811/26311 [4:24:18<3:21:39,  1.05s/it, loss=5.6465]
Training:  56%|█████▋    | 14811/26311 [4:24:19<3:21:39,  1.05s/it, loss=5.7777]
Training:  56%|█████▋    | 14812/26311 [4:24:19<3:17:52,  1.03s/it, loss=5.7777]
Training:  56%|█████▋    | 14812/26311 [4:24:20<3:17:52,  1.03s/it, loss=5.3574]
Training:  56%|█████▋    | 14813/26311 [4:24:20<3:17:44,  1.03s/it, loss=5.3574]
Training:  56%|█████▋    | 14813/26311 [4:24:22<3:17:44,  1.03s/it, loss=5.5079]
Training:  56%|█████▋    | 14814/26311 [4:24:22<3:26:49,  1.08s/it, loss=5.5079]
Training:  56%|█████▋    | 14814/26311 [4:24:22<3:26:49,  1.08s/it, loss=5.5910]
Training:  56%|█████▋    | 14815/26311 [4:24:22<3:10:01,  1.01it/s, loss=5.5910]
Training:  56%|█████▋    | 14815/26311 [4:24:23<3:10:01,  1.01it/s, loss=5.4343]
Training:  56%|█████▋    | 14816/26311 [4:24:23<2:57:57,  1.08it/s, loss=5.4343]
Training:  56%|█████▋    | 14816/26311 [4:24:24<2:57:57,  1.08it/s, loss=5.4730]
Training:  56%|█████▋    | 14817/26311 [4:24:24<2:45:18,  1.16it/s, loss=5.4730]
Training:  56%|█████▋    | 14817/26311 [4:24:24<2:45:18,  1.16it/s, loss=5.7856]
Training:  56%|█████▋    | 14818/26311 [4:24:24<2:31:57,  1.26it/s, loss=5.7856]
Training:  56%|█████▋    | 14818/26311 [4:24:26<2:31:57,  1.26it/s, loss=5.2115]
Training:  56%|█████▋    | 14819/26311 [4:24:26<2:55:07,  1.09it/s, loss=5.2115]
Training:  56%|█████▋    | 14819/26311 [4:24:27<2:55:07,  1.09it/s, loss=5.5583]
Training:  56%|█████▋    | 14820/26311 [4:24:27<3:02:23,  1.05it/s, loss=5.5583]
Training:  56%|█████▋    | 14820/26311 [4:24:27<3:02:23,  1.05it/s, loss=5.5244]
Training:  56%|█████▋    | 14821/26311 [4:24:27<2:51:00,  1.12it/s, loss=5.5244]
Training:  56%|█████▋    | 14821/26311 [4:24:28<2:51:00,  1.12it/s, loss=5.4815]
Training:  56%|█████▋    | 14822/26311 [4:24:28<2:45:01,  1.16it/s, loss=5.4815]
Training:  56%|█████▋    | 14822/26311 [4:24:29<2:45:01,  1.16it/s, loss=5.5800]
Training:  56%|█████▋    | 14823/26311 [4:24:29<2:59:12,  1.07it/s, loss=5.5800]
Training:  56%|█████▋    | 14823/26311 [4:24:30<2:59:12,  1.07it/s, loss=5.6336]
Training:  56%|█████▋    | 14824/26311 [4:24:30<3:03:24,  1.04it/s, loss=5.6336]
Training:  56%|█████▋    | 14824/26311 [4:24:31<3:03:24,  1.04it/s, loss=5.6507]
Training:  56%|█████▋    | 14825/26311 [4:24:31<3:10:31,  1.00it/s, loss=5.6507]
Training:  56%|█████▋    | 14825/26311 [4:24:32<3:10:31,  1.00it/s, loss=5.7423]
Training:  56%|█████▋    | 14826/26311 [4:24:32<3:05:47,  1.03it/s, loss=5.7423]
Training:  56%|█████▋    | 14826/26311 [4:24:34<3:05:47,  1.03it/s, loss=5.7358]
Training:  56%|█████▋    | 14827/26311 [4:24:34<3:44:47,  1.17s/it, loss=5.7358]
Training:  56%|█████▋    | 14827/26311 [4:24:35<3:44:47,  1.17s/it, loss=5.5930]
Training:  56%|█████▋    | 14828/26311 [4:24:35<3:28:07,  1.09s/it, loss=5.5930]
Training:  56%|█████▋    | 14828/26311 [4:24:36<3:28:07,  1.09s/it, loss=5.8961]
Training:  56%|█████▋    | 14829/26311 [4:24:36<3:07:12,  1.02it/s, loss=5.8961]
Training:  56%|█████▋    | 14829/26311 [4:24:36<3:07:12,  1.02it/s, loss=5.4781]
Training:  56%|█████▋    | 14830/26311 [4:24:36<2:50:38,  1.12it/s, loss=5.4781]
Training:  56%|█████▋    | 14830/26311 [4:24:37<2:50:38,  1.12it/s, loss=5.5307]
Training:  56%|█████▋    | 14831/26311 [4:24:37<2:43:30,  1.17it/s, loss=5.5307]
Training:  56%|█████▋    | 14831/26311 [4:24:39<2:43:30,  1.17it/s, loss=5.6066]
Training:  56%|█████▋    | 14832/26311 [4:24:39<3:26:12,  1.08s/it, loss=5.6066]
Training:  56%|█████▋    | 14832/26311 [4:24:40<3:26:12,  1.08s/it, loss=5.6341]
Training:  56%|█████▋    | 14833/26311 [4:24:40<3:15:12,  1.02s/it, loss=5.6341]
Training:  56%|█████▋    | 14833/26311 [4:24:41<3:15:12,  1.02s/it, loss=5.8374]
Training:  56%|█████▋    | 14834/26311 [4:24:41<3:27:37,  1.09s/it, loss=5.8374]
Training:  56%|█████▋    | 14834/26311 [4:24:42<3:27:37,  1.09s/it, loss=5.4920]
Training:  56%|█████▋    | 14835/26311 [4:24:42<3:33:13,  1.11s/it, loss=5.4920]
Training:  56%|█████▋    | 14835/26311 [4:24:43<3:33:13,  1.11s/it, loss=5.6674]
Training:  56%|█████▋    | 14836/26311 [4:24:43<3:19:10,  1.04s/it, loss=5.6674]
Training:  56%|█████▋    | 14836/26311 [4:24:44<3:19:10,  1.04s/it, loss=5.4652]
Training:  56%|█████▋    | 14837/26311 [4:24:44<3:38:07,  1.14s/it, loss=5.4652]
Training:  56%|█████▋    | 14837/26311 [4:24:45<3:38:07,  1.14s/it, loss=5.7268]
Training:  56%|█████▋    | 14838/26311 [4:24:45<3:12:50,  1.01s/it, loss=5.7268]
Training:  56%|█████▋    | 14838/26311 [4:24:46<3:12:50,  1.01s/it, loss=5.6062]
Training:  56%|█████▋    | 14839/26311 [4:24:46<3:16:39,  1.03s/it, loss=5.6062]
Training:  56%|█████▋    | 14839/26311 [4:24:47<3:16:39,  1.03s/it, loss=5.1796]
Training:  56%|█████▋    | 14840/26311 [4:24:47<3:14:59,  1.02s/it, loss=5.1796]
Training:  56%|█████▋    | 14840/26311 [4:24:48<3:14:59,  1.02s/it, loss=5.7910]
Training:  56%|█████▋    | 14841/26311 [4:24:48<3:12:32,  1.01s/it, loss=5.7910]
Training:  56%|█████▋    | 14841/26311 [4:24:49<3:12:32,  1.01s/it, loss=5.4305]
Training:  56%|█████▋    | 14842/26311 [4:24:49<3:11:44,  1.00s/it, loss=5.4305]
Training:  56%|█████▋    | 14842/26311 [4:24:50<3:11:44,  1.00s/it, loss=5.5640]
Training:  56%|█████▋    | 14843/26311 [4:24:50<3:03:44,  1.04it/s, loss=5.5640]
Training:  56%|█████▋    | 14843/26311 [4:24:51<3:03:44,  1.04it/s, loss=5.8251]
Training:  56%|█████▋    | 14844/26311 [4:24:51<2:52:20,  1.11it/s, loss=5.8251]
Training:  56%|█████▋    | 14844/26311 [4:24:51<2:52:20,  1.11it/s, loss=5.5774]
Training:  56%|█████▋    | 14845/26311 [4:24:51<2:44:49,  1.16it/s, loss=5.5774]
Training:  56%|█████▋    | 14845/26311 [4:24:52<2:44:49,  1.16it/s, loss=5.6110]
Training:  56%|█████▋    | 14846/26311 [4:24:52<2:41:47,  1.18it/s, loss=5.6110]
Training:  56%|█████▋    | 14846/26311 [4:24:53<2:41:47,  1.18it/s, loss=5.2603]
Training:  56%|█████▋    | 14847/26311 [4:24:53<2:56:14,  1.08it/s, loss=5.2603]
Training:  56%|█████▋    | 14847/26311 [4:24:54<2:56:14,  1.08it/s, loss=5.4281]
Training:  56%|█████▋    | 14848/26311 [4:24:54<3:13:28,  1.01s/it, loss=5.4281]
Training:  56%|█████▋    | 14848/26311 [4:24:55<3:13:28,  1.01s/it, loss=5.7137]
Training:  56%|█████▋    | 14849/26311 [4:24:55<3:08:49,  1.01it/s, loss=5.7137]
Training:  56%|█████▋    | 14849/26311 [4:24:56<3:08:49,  1.01it/s, loss=5.2363]
Training:  56%|█████▋    | 14850/26311 [4:24:56<3:11:30,  1.00s/it, loss=5.2363]
Training:  56%|█████▋    | 14850/26311 [4:24:58<3:11:30,  1.00s/it, loss=5.4443]
Training:  56%|█████▋    | 14851/26311 [4:24:58<3:15:08,  1.02s/it, loss=5.4443]
Training:  56%|█████▋    | 14851/26311 [4:24:59<3:15:08,  1.02s/it, loss=5.7025]
Training:  56%|█████▋    | 14852/26311 [4:24:59<3:14:04,  1.02s/it, loss=5.7025]
Training:  56%|█████▋    | 14852/26311 [4:25:00<3:14:04,  1.02s/it, loss=5.7254]
Training:  56%|█████▋    | 14853/26311 [4:25:00<4:07:50,  1.30s/it, loss=5.7254]
Training:  56%|█████▋    | 14853/26311 [4:25:01<4:07:50,  1.30s/it, loss=5.7821]
Training:  56%|█████▋    | 14854/26311 [4:25:01<3:44:50,  1.18s/it, loss=5.7821]
Training:  56%|█████▋    | 14854/26311 [4:25:03<3:44:50,  1.18s/it, loss=5.4348]
Training:  56%|█████▋    | 14855/26311 [4:25:03<3:45:18,  1.18s/it, loss=5.4348]
Training:  56%|█████▋    | 14855/26311 [4:25:03<3:45:18,  1.18s/it, loss=5.6339]
Training:  56%|█████▋    | 14856/26311 [4:25:03<3:26:32,  1.08s/it, loss=5.6339]
Training:  56%|█████▋    | 14856/26311 [4:25:04<3:26:32,  1.08s/it, loss=5.6942]
Training:  56%|█████▋    | 14857/26311 [4:25:04<3:16:55,  1.03s/it, loss=5.6942]
Training:  56%|█████▋    | 14857/26311 [4:25:06<3:16:55,  1.03s/it, loss=5.5932]
Training:  56%|█████▋    | 14858/26311 [4:25:06<3:37:52,  1.14s/it, loss=5.5932]
Training:  56%|█████▋    | 14858/26311 [4:25:07<3:37:52,  1.14s/it, loss=5.7373]
Training:  56%|█████▋    | 14859/26311 [4:25:07<3:27:17,  1.09s/it, loss=5.7373]
Training:  56%|█████▋    | 14859/26311 [4:25:08<3:27:17,  1.09s/it, loss=5.3014]
Training:  56%|█████▋    | 14860/26311 [4:25:08<3:28:19,  1.09s/it, loss=5.3014]
Training:  56%|█████▋    | 14860/26311 [4:25:09<3:28:19,  1.09s/it, loss=5.4406]
Training:  56%|█████▋    | 14861/26311 [4:25:09<3:13:49,  1.02s/it, loss=5.4406]
Training:  56%|█████▋    | 14861/26311 [4:25:10<3:13:49,  1.02s/it, loss=5.5991]
Training:  56%|█████▋    | 14862/26311 [4:25:10<3:13:52,  1.02s/it, loss=5.5991]
Training:  56%|█████▋    | 14862/26311 [4:25:10<3:13:52,  1.02s/it, loss=5.4107]
Training:  56%|█████▋    | 14863/26311 [4:25:10<3:00:35,  1.06it/s, loss=5.4107]
Training:  56%|█████▋    | 14863/26311 [4:25:12<3:00:35,  1.06it/s, loss=5.4918]
Training:  56%|█████▋    | 14864/26311 [4:25:12<3:44:08,  1.17s/it, loss=5.4918]
Training:  56%|█████▋    | 14864/26311 [4:25:13<3:44:08,  1.17s/it, loss=5.7451]
Training:  56%|█████▋    | 14865/26311 [4:25:13<3:11:48,  1.01s/it, loss=5.7451]
Training:  56%|█████▋    | 14865/26311 [4:25:14<3:11:48,  1.01s/it, loss=5.7553]
Training:  57%|█████▋    | 14866/26311 [4:25:14<3:28:50,  1.09s/it, loss=5.7553]
Training:  57%|█████▋    | 14866/26311 [4:25:15<3:28:50,  1.09s/it, loss=5.5825]
Training:  57%|█████▋    | 14867/26311 [4:25:15<3:34:53,  1.13s/it, loss=5.5825]
Training:  57%|█████▋    | 14867/26311 [4:25:16<3:34:53,  1.13s/it, loss=5.7149]
Training:  57%|█████▋    | 14868/26311 [4:25:16<3:11:01,  1.00s/it, loss=5.7149]
Training:  57%|█████▋    | 14868/26311 [4:25:17<3:11:01,  1.00s/it, loss=5.6692]
Training:  57%|█████▋    | 14869/26311 [4:25:17<3:07:34,  1.02it/s, loss=5.6692]
Training:  57%|█████▋    | 14869/26311 [4:25:18<3:07:34,  1.02it/s, loss=5.5146]
Training:  57%|█████▋    | 14870/26311 [4:25:18<3:27:41,  1.09s/it, loss=5.5146]
Training:  57%|█████▋    | 14870/26311 [4:25:19<3:27:41,  1.09s/it, loss=5.3684]
Training:  57%|█████▋    | 14871/26311 [4:25:19<3:34:29,  1.12s/it, loss=5.3684]
Training:  57%|█████▋    | 14871/26311 [4:25:20<3:34:29,  1.12s/it, loss=5.5333]
Training:  57%|█████▋    | 14872/26311 [4:25:20<3:10:35,  1.00it/s, loss=5.5333]
Training:  57%|█████▋    | 14872/26311 [4:25:21<3:10:35,  1.00it/s, loss=5.7307]
Training:  57%|█████▋    | 14873/26311 [4:25:21<3:13:36,  1.02s/it, loss=5.7307]
Training:  57%|█████▋    | 14873/26311 [4:25:22<3:13:36,  1.02s/it, loss=5.4166]
Training:  57%|█████▋    | 14874/26311 [4:25:22<3:04:34,  1.03it/s, loss=5.4166]
Training:  57%|█████▋    | 14874/26311 [4:25:23<3:04:34,  1.03it/s, loss=5.5054]
Training:  57%|█████▋    | 14875/26311 [4:25:23<3:01:30,  1.05it/s, loss=5.5054]
Training:  57%|█████▋    | 14875/26311 [4:25:24<3:01:30,  1.05it/s, loss=5.4124]
Training:  57%|█████▋    | 14876/26311 [4:25:24<3:04:00,  1.04it/s, loss=5.4124]
Training:  57%|█████▋    | 14876/26311 [4:25:25<3:04:00,  1.04it/s, loss=5.7795]
Training:  57%|█████▋    | 14877/26311 [4:25:25<2:44:45,  1.16it/s, loss=5.7795]
Training:  57%|█████▋    | 14877/26311 [4:25:25<2:44:45,  1.16it/s, loss=5.5994]
Training:  57%|█████▋    | 14878/26311 [4:25:25<2:44:34,  1.16it/s, loss=5.5994]
Training:  57%|█████▋    | 14878/26311 [4:25:27<2:44:34,  1.16it/s, loss=5.5557]
Training:  57%|█████▋    | 14879/26311 [4:25:27<2:57:30,  1.07it/s, loss=5.5557]
Training:  57%|█████▋    | 14879/26311 [4:25:28<2:57:30,  1.07it/s, loss=5.7283]
Training:  57%|█████▋    | 14880/26311 [4:25:28<3:00:25,  1.06it/s, loss=5.7283]
Training:  57%|█████▋    | 14880/26311 [4:25:28<3:00:25,  1.06it/s, loss=5.7851]
Training:  57%|█████▋    | 14881/26311 [4:25:28<2:39:45,  1.19it/s, loss=5.7851]
Training:  57%|█████▋    | 14881/26311 [4:25:30<2:39:45,  1.19it/s, loss=5.7172]
Training:  57%|█████▋    | 14882/26311 [4:25:30<4:00:33,  1.26s/it, loss=5.7172]
Training:  57%|█████▋    | 14882/26311 [4:25:31<4:00:33,  1.26s/it, loss=5.5352]
Training:  57%|█████▋    | 14883/26311 [4:25:31<3:35:55,  1.13s/it, loss=5.5352]
Training:  57%|█████▋    | 14883/26311 [4:25:32<3:35:55,  1.13s/it, loss=5.5106]
Training:  57%|█████▋    | 14884/26311 [4:25:32<3:32:02,  1.11s/it, loss=5.5106]
Training:  57%|█████▋    | 14884/26311 [4:25:33<3:32:02,  1.11s/it, loss=5.6783]
Training:  57%|█████▋    | 14885/26311 [4:25:33<3:26:11,  1.08s/it, loss=5.6783]
Training:  57%|█████▋    | 14885/26311 [4:25:34<3:26:11,  1.08s/it, loss=5.6157]
Training:  57%|█████▋    | 14886/26311 [4:25:34<3:16:44,  1.03s/it, loss=5.6157]
Training:  57%|█████▋    | 14886/26311 [4:25:36<3:16:44,  1.03s/it, loss=5.1888]
Training:  57%|█████▋    | 14887/26311 [4:25:36<3:43:59,  1.18s/it, loss=5.1888]
Training:  57%|█████▋    | 14887/26311 [4:25:36<3:43:59,  1.18s/it, loss=5.5446]
Training:  57%|█████▋    | 14888/26311 [4:25:36<3:16:15,  1.03s/it, loss=5.5446]
Training:  57%|█████▋    | 14888/26311 [4:25:37<3:16:15,  1.03s/it, loss=5.3703]
Training:  57%|█████▋    | 14889/26311 [4:25:37<3:00:38,  1.05it/s, loss=5.3703]
Training:  57%|█████▋    | 14889/26311 [4:25:38<3:00:38,  1.05it/s, loss=5.7819]
Training:  57%|█████▋    | 14890/26311 [4:25:38<2:46:07,  1.15it/s, loss=5.7819]
Training:  57%|█████▋    | 14890/26311 [4:25:40<2:46:07,  1.15it/s, loss=5.5164]
Training:  57%|█████▋    | 14891/26311 [4:25:40<3:33:31,  1.12s/it, loss=5.5164]
Training:  57%|█████▋    | 14891/26311 [4:25:41<3:33:31,  1.12s/it, loss=5.6704]
Training:  57%|█████▋    | 14892/26311 [4:25:41<3:30:06,  1.10s/it, loss=5.6704]
Training:  57%|█████▋    | 14892/26311 [4:25:42<3:30:06,  1.10s/it, loss=5.7629]
Training:  57%|█████▋    | 14893/26311 [4:25:42<3:25:04,  1.08s/it, loss=5.7629]
Training:  57%|█████▋    | 14893/26311 [4:25:42<3:25:04,  1.08s/it, loss=5.6579]
Training:  57%|█████▋    | 14894/26311 [4:25:42<3:10:04,  1.00it/s, loss=5.6579]
Training:  57%|█████▋    | 14894/26311 [4:25:43<3:10:04,  1.00it/s, loss=5.5486]
Training:  57%|█████▋    | 14895/26311 [4:25:43<2:58:38,  1.07it/s, loss=5.5486]
Training:  57%|█████▋    | 14895/26311 [4:25:44<2:58:38,  1.07it/s, loss=5.9607]
Training:  57%|█████▋    | 14896/26311 [4:25:44<3:03:20,  1.04it/s, loss=5.9607]
Training:  57%|█████▋    | 14896/26311 [4:25:46<3:03:20,  1.04it/s, loss=5.5122]
Training:  57%|█████▋    | 14897/26311 [4:25:46<3:52:33,  1.22s/it, loss=5.5122]
Training:  57%|█████▋    | 14897/26311 [4:25:47<3:52:33,  1.22s/it, loss=5.5449]
Training:  57%|█████▋    | 14898/26311 [4:25:47<3:34:01,  1.13s/it, loss=5.5449]
Training:  57%|█████▋    | 14898/26311 [4:25:48<3:34:01,  1.13s/it, loss=5.6919]
Training:  57%|█████▋    | 14899/26311 [4:25:48<3:11:39,  1.01s/it, loss=5.6919]
Training:  57%|█████▋    | 14899/26311 [4:25:49<3:11:39,  1.01s/it, loss=5.3281]
Training:  57%|█████▋    | 14900/26311 [4:25:49<3:01:08,  1.05it/s, loss=5.3281]
Training:  57%|█████▋    | 14900/26311 [4:25:50<3:01:08,  1.05it/s, loss=5.3512]
Training:  57%|█████▋    | 14901/26311 [4:25:50<3:14:59,  1.03s/it, loss=5.3512]
Training:  57%|█████▋    | 14901/26311 [4:25:51<3:14:59,  1.03s/it, loss=5.4775]
Training:  57%|█████▋    | 14902/26311 [4:25:51<3:10:36,  1.00s/it, loss=5.4775]
Training:  57%|█████▋    | 14902/26311 [4:25:52<3:10:36,  1.00s/it, loss=5.6061]
Training:  57%|█████▋    | 14903/26311 [4:25:52<3:09:23,  1.00it/s, loss=5.6061]
Training:  57%|█████▋    | 14903/26311 [4:25:53<3:09:23,  1.00it/s, loss=5.5246]
Training:  57%|█████▋    | 14904/26311 [4:25:53<3:09:22,  1.00it/s, loss=5.5246]
Training:  57%|█████▋    | 14904/26311 [4:25:54<3:09:22,  1.00it/s, loss=5.5765]
Training:  57%|█████▋    | 14905/26311 [4:25:54<3:12:09,  1.01s/it, loss=5.5765]
Training:  57%|█████▋    | 14905/26311 [4:25:54<3:12:09,  1.01s/it, loss=5.6450]
Training:  57%|█████▋    | 14906/26311 [4:25:54<2:44:53,  1.15it/s, loss=5.6450]
Training:  57%|█████▋    | 14906/26311 [4:25:55<2:44:53,  1.15it/s, loss=5.4351]
Training:  57%|█████▋    | 14907/26311 [4:25:55<2:43:34,  1.16it/s, loss=5.4351]
Training:  57%|█████▋    | 14907/26311 [4:25:56<2:43:34,  1.16it/s, loss=5.6964]
Training:  57%|█████▋    | 14908/26311 [4:25:56<2:27:24,  1.29it/s, loss=5.6964]
Training:  57%|█████▋    | 14908/26311 [4:25:57<2:27:24,  1.29it/s, loss=6.0318]
Training:  57%|█████▋    | 14909/26311 [4:25:57<2:34:51,  1.23it/s, loss=6.0318]
Training:  57%|█████▋    | 14909/26311 [4:25:58<2:34:51,  1.23it/s, loss=5.5155]
Training:  57%|█████▋    | 14910/26311 [4:25:58<2:46:51,  1.14it/s, loss=5.5155]
Training:  57%|█████▋    | 14910/26311 [4:25:59<2:46:51,  1.14it/s, loss=5.3318]
Training:  57%|█████▋    | 14911/26311 [4:25:59<2:47:05,  1.14it/s, loss=5.3318]
Training:  57%|█████▋    | 14911/26311 [4:26:00<2:47:05,  1.14it/s, loss=5.5077]
Training:  57%|█████▋    | 14912/26311 [4:26:00<2:57:32,  1.07it/s, loss=5.5077]
Training:  57%|█████▋    | 14912/26311 [4:26:00<2:57:32,  1.07it/s, loss=5.6204]
Training:  57%|█████▋    | 14913/26311 [4:26:00<2:48:09,  1.13it/s, loss=5.6204]
Training:  57%|█████▋    | 14913/26311 [4:26:03<2:48:09,  1.13it/s, loss=5.6186]
Training:  57%|█████▋    | 14914/26311 [4:26:03<4:20:30,  1.37s/it, loss=5.6186]
Training:  57%|█████▋    | 14914/26311 [4:26:04<4:20:30,  1.37s/it, loss=4.9726]
Training:  57%|█████▋    | 14915/26311 [4:26:04<4:07:47,  1.30s/it, loss=4.9726]
Training:  57%|█████▋    | 14915/26311 [4:26:05<4:07:47,  1.30s/it, loss=5.8637]
Training:  57%|█████▋    | 14916/26311 [4:26:05<3:42:58,  1.17s/it, loss=5.8637]
Training:  57%|█████▋    | 14916/26311 [4:26:06<3:42:58,  1.17s/it, loss=5.8684]
Training:  57%|█████▋    | 14917/26311 [4:26:06<3:29:07,  1.10s/it, loss=5.8684]
Training:  57%|█████▋    | 14917/26311 [4:26:07<3:29:07,  1.10s/it, loss=5.4773]
Training:  57%|█████▋    | 14918/26311 [4:26:07<3:25:18,  1.08s/it, loss=5.4773]
Training:  57%|█████▋    | 14918/26311 [4:26:08<3:25:18,  1.08s/it, loss=5.3917]
Training:  57%|█████▋    | 14919/26311 [4:26:08<3:37:54,  1.15s/it, loss=5.3917]
Training:  57%|█████▋    | 14919/26311 [4:26:09<3:37:54,  1.15s/it, loss=5.4751]
Training:  57%|█████▋    | 14920/26311 [4:26:09<3:27:21,  1.09s/it, loss=5.4751]
Training:  57%|█████▋    | 14920/26311 [4:26:10<3:27:21,  1.09s/it, loss=5.6315]
Training:  57%|█████▋    | 14921/26311 [4:26:10<3:06:51,  1.02it/s, loss=5.6315]
Training:  57%|█████▋    | 14921/26311 [4:26:11<3:06:51,  1.02it/s, loss=5.8055]
Training:  57%|█████▋    | 14922/26311 [4:26:11<2:56:48,  1.07it/s, loss=5.8055]
Training:  57%|█████▋    | 14922/26311 [4:26:12<2:56:48,  1.07it/s, loss=5.4032]
Training:  57%|█████▋    | 14923/26311 [4:26:12<2:59:45,  1.06it/s, loss=5.4032]
Training:  57%|█████▋    | 14923/26311 [4:26:13<2:59:45,  1.06it/s, loss=5.3989]
Training:  57%|█████▋    | 14924/26311 [4:26:13<3:15:27,  1.03s/it, loss=5.3989]
Training:  57%|█████▋    | 14924/26311 [4:26:14<3:15:27,  1.03s/it, loss=5.4217]
Training:  57%|█████▋    | 14925/26311 [4:26:14<3:32:12,  1.12s/it, loss=5.4217]
Training:  57%|█████▋    | 14925/26311 [4:26:15<3:32:12,  1.12s/it, loss=5.5633]
Training:  57%|█████▋    | 14926/26311 [4:26:15<3:41:57,  1.17s/it, loss=5.5633]
Training:  57%|█████▋    | 14926/26311 [4:26:16<3:41:57,  1.17s/it, loss=5.5012]
Training:  57%|█████▋    | 14927/26311 [4:26:16<3:21:56,  1.06s/it, loss=5.5012]
Training:  57%|█████▋    | 14927/26311 [4:26:17<3:21:56,  1.06s/it, loss=5.4798]
Training:  57%|█████▋    | 14928/26311 [4:26:17<3:15:44,  1.03s/it, loss=5.4798]
Training:  57%|█████▋    | 14928/26311 [4:26:18<3:15:44,  1.03s/it, loss=5.6628]
Training:  57%|█████▋    | 14929/26311 [4:26:18<3:02:56,  1.04it/s, loss=5.6628]
Training:  57%|█████▋    | 14929/26311 [4:26:19<3:02:56,  1.04it/s, loss=5.5530]
Training:  57%|█████▋    | 14930/26311 [4:26:19<3:07:55,  1.01it/s, loss=5.5530]
Training:  57%|█████▋    | 14930/26311 [4:26:20<3:07:55,  1.01it/s, loss=5.7101]
Training:  57%|█████▋    | 14931/26311 [4:26:20<2:52:09,  1.10it/s, loss=5.7101]
Training:  57%|█████▋    | 14931/26311 [4:26:21<2:52:09,  1.10it/s, loss=5.6512]
Training:  57%|█████▋    | 14932/26311 [4:26:21<2:43:35,  1.16it/s, loss=5.6512]
Training:  57%|█████▋    | 14932/26311 [4:26:23<2:43:35,  1.16it/s, loss=5.4044]
Training:  57%|█████▋    | 14933/26311 [4:26:23<3:52:15,  1.22s/it, loss=5.4044]
Training:  57%|█████▋    | 14933/26311 [4:26:24<3:52:15,  1.22s/it, loss=5.6202]
Training:  57%|█████▋    | 14934/26311 [4:26:24<3:55:35,  1.24s/it, loss=5.6202]
Training:  57%|█████▋    | 14934/26311 [4:26:25<3:55:35,  1.24s/it, loss=5.5028]
Training:  57%|█████▋    | 14935/26311 [4:26:25<3:35:41,  1.14s/it, loss=5.5028]
Training:  57%|█████▋    | 14935/26311 [4:26:26<3:35:41,  1.14s/it, loss=5.1822]
Training:  57%|█████▋    | 14936/26311 [4:26:26<3:30:34,  1.11s/it, loss=5.1822]
Training:  57%|█████▋    | 14936/26311 [4:26:27<3:30:34,  1.11s/it, loss=5.8867]
Training:  57%|█████▋    | 14937/26311 [4:26:27<3:35:32,  1.14s/it, loss=5.8867]
Training:  57%|█████▋    | 14937/26311 [4:26:28<3:35:32,  1.14s/it, loss=5.6141]
Training:  57%|█████▋    | 14938/26311 [4:26:28<3:35:46,  1.14s/it, loss=5.6141]
Training:  57%|█████▋    | 14938/26311 [4:26:29<3:35:46,  1.14s/it, loss=5.8543]
Training:  57%|█████▋    | 14939/26311 [4:26:29<3:27:55,  1.10s/it, loss=5.8543]
Training:  57%|█████▋    | 14939/26311 [4:26:30<3:27:55,  1.10s/it, loss=5.2124]
Training:  57%|█████▋    | 14940/26311 [4:26:30<3:16:40,  1.04s/it, loss=5.2124]
Training:  57%|█████▋    | 14940/26311 [4:26:32<3:16:40,  1.04s/it, loss=5.6243]
Training:  57%|█████▋    | 14941/26311 [4:26:32<3:39:48,  1.16s/it, loss=5.6243]
Training:  57%|█████▋    | 14941/26311 [4:26:33<3:39:48,  1.16s/it, loss=5.5326]
Training:  57%|█████▋    | 14942/26311 [4:26:33<3:48:21,  1.21s/it, loss=5.5326]
Training:  57%|█████▋    | 14942/26311 [4:26:34<3:48:21,  1.21s/it, loss=5.5545]
Training:  57%|█████▋    | 14943/26311 [4:26:34<3:37:18,  1.15s/it, loss=5.5545]
Training:  57%|█████▋    | 14943/26311 [4:26:35<3:37:18,  1.15s/it, loss=5.4615]
Training:  57%|█████▋    | 14944/26311 [4:26:35<3:19:08,  1.05s/it, loss=5.4615]
Training:  57%|█████▋    | 14944/26311 [4:26:35<3:19:08,  1.05s/it, loss=5.6818]
Training:  57%|█████▋    | 14945/26311 [4:26:35<2:59:26,  1.06it/s, loss=5.6818]
Training:  57%|█████▋    | 14945/26311 [4:26:36<2:59:26,  1.06it/s, loss=5.5885]
Training:  57%|█████▋    | 14946/26311 [4:26:36<2:45:17,  1.15it/s, loss=5.5885]
Training:  57%|█████▋    | 14946/26311 [4:26:38<2:45:17,  1.15it/s, loss=5.0568]
Training:  57%|█████▋    | 14947/26311 [4:26:38<3:59:42,  1.27s/it, loss=5.0568]
Training:  57%|█████▋    | 14947/26311 [4:26:39<3:59:42,  1.27s/it, loss=5.6863]
Training:  57%|█████▋    | 14948/26311 [4:26:39<3:40:02,  1.16s/it, loss=5.6863]
Training:  57%|█████▋    | 14948/26311 [4:26:41<3:40:02,  1.16s/it, loss=5.4409]
Training:  57%|█████▋    | 14949/26311 [4:26:41<4:14:34,  1.34s/it, loss=5.4409]
Training:  57%|█████▋    | 14949/26311 [4:26:43<4:14:34,  1.34s/it, loss=5.7498]
Training:  57%|█████▋    | 14950/26311 [4:26:43<4:41:44,  1.49s/it, loss=5.7498]
Training:  57%|█████▋    | 14950/26311 [4:26:44<4:41:44,  1.49s/it, loss=5.8110]
Training:  57%|█████▋    | 14951/26311 [4:26:44<4:03:14,  1.28s/it, loss=5.8110]
Training:  57%|█████▋    | 14951/26311 [4:26:44<4:03:14,  1.28s/it, loss=5.2371]
Training:  57%|█████▋    | 14952/26311 [4:26:44<3:33:31,  1.13s/it, loss=5.2371]
Training:  57%|█████▋    | 14952/26311 [4:26:46<3:33:31,  1.13s/it, loss=5.7575]
Training:  57%|█████▋    | 14953/26311 [4:26:46<3:43:21,  1.18s/it, loss=5.7575]
Training:  57%|█████▋    | 14953/26311 [4:26:47<3:43:21,  1.18s/it, loss=5.4942]
Training:  57%|█████▋    | 14954/26311 [4:26:47<3:34:14,  1.13s/it, loss=5.4942]
Training:  57%|█████▋    | 14954/26311 [4:26:47<3:34:14,  1.13s/it, loss=5.2858]
Training:  57%|█████▋    | 14955/26311 [4:26:47<3:14:52,  1.03s/it, loss=5.2858]
Training:  57%|█████▋    | 14955/26311 [4:26:48<3:14:52,  1.03s/it, loss=5.5766]
Training:  57%|█████▋    | 14956/26311 [4:26:48<3:12:28,  1.02s/it, loss=5.5766]
Training:  57%|█████▋    | 14956/26311 [4:26:49<3:12:28,  1.02s/it, loss=5.6569]
Training:  57%|█████▋    | 14957/26311 [4:26:49<2:55:17,  1.08it/s, loss=5.6569]
Training:  57%|█████▋    | 14957/26311 [4:26:50<2:55:17,  1.08it/s, loss=5.5387]
Training:  57%|█████▋    | 14958/26311 [4:26:50<3:08:56,  1.00it/s, loss=5.5387]
Training:  57%|█████▋    | 14958/26311 [4:26:52<3:08:56,  1.00it/s, loss=5.7434]
Training:  57%|█████▋    | 14959/26311 [4:26:52<3:23:27,  1.08s/it, loss=5.7434]
Training:  57%|█████▋    | 14959/26311 [4:26:53<3:23:27,  1.08s/it, loss=5.4477]
Training:  57%|█████▋    | 14960/26311 [4:26:53<3:14:51,  1.03s/it, loss=5.4477]
Training:  57%|█████▋    | 14960/26311 [4:26:53<3:14:51,  1.03s/it, loss=5.5715]
Training:  57%|█████▋    | 14961/26311 [4:26:53<3:05:40,  1.02it/s, loss=5.5715]
Training:  57%|█████▋    | 14961/26311 [4:26:54<3:05:40,  1.02it/s, loss=5.6122]
Training:  57%|█████▋    | 14962/26311 [4:26:54<2:56:21,  1.07it/s, loss=5.6122]
Training:  57%|█████▋    | 14962/26311 [4:26:55<2:56:21,  1.07it/s, loss=5.1715]
Training:  57%|█████▋    | 14963/26311 [4:26:55<3:02:17,  1.04it/s, loss=5.1715]
Training:  57%|█████▋    | 14963/26311 [4:27:00<3:02:17,  1.04it/s, loss=5.3721]
Training:  57%|█████▋    | 14964/26311 [4:27:00<7:00:20,  2.22s/it, loss=5.3721]
Training:  57%|█████▋    | 14964/26311 [4:27:01<7:00:20,  2.22s/it, loss=5.6165]
Training:  57%|█████▋    | 14965/26311 [4:27:01<5:47:30,  1.84s/it, loss=5.6165]
Training:  57%|█████▋    | 14965/26311 [4:27:02<5:47:30,  1.84s/it, loss=5.3294]
Training:  57%|█████▋    | 14966/26311 [4:27:02<5:03:31,  1.61s/it, loss=5.3294]
Training:  57%|█████▋    | 14966/26311 [4:27:03<5:03:31,  1.61s/it, loss=5.0730]
Training:  57%|█████▋    | 14967/26311 [4:27:03<4:19:32,  1.37s/it, loss=5.0730]
Training:  57%|█████▋    | 14967/26311 [4:27:04<4:19:32,  1.37s/it, loss=5.8097]
Training:  57%|█████▋    | 14968/26311 [4:27:04<3:44:52,  1.19s/it, loss=5.8097]
Training:  57%|█████▋    | 14968/26311 [4:27:05<3:44:52,  1.19s/it, loss=5.6277]
Training:  57%|█████▋    | 14969/26311 [4:27:05<3:39:57,  1.16s/it, loss=5.6277]
Training:  57%|█████▋    | 14969/26311 [4:27:06<3:39:57,  1.16s/it, loss=5.5491]
Training:  57%|█████▋    | 14970/26311 [4:27:06<3:13:08,  1.02s/it, loss=5.5491]
Training:  57%|█████▋    | 14970/26311 [4:27:07<3:13:08,  1.02s/it, loss=5.4879]
Training:  57%|█████▋    | 14971/26311 [4:27:07<3:28:59,  1.11s/it, loss=5.4879]
Training:  57%|█████▋    | 14971/26311 [4:27:08<3:28:59,  1.11s/it, loss=5.7622]
Training:  57%|█████▋    | 14972/26311 [4:27:08<3:14:01,  1.03s/it, loss=5.7622]
Training:  57%|█████▋    | 14972/26311 [4:27:09<3:14:01,  1.03s/it, loss=5.5978]
Training:  57%|█████▋    | 14973/26311 [4:27:09<3:05:53,  1.02it/s, loss=5.5978]
Training:  57%|█████▋    | 14973/26311 [4:27:10<3:05:53,  1.02it/s, loss=5.4138]
Training:  57%|█████▋    | 14974/26311 [4:27:10<2:53:49,  1.09it/s, loss=5.4138]
Training:  57%|█████▋    | 14974/26311 [4:27:10<2:53:49,  1.09it/s, loss=5.6577]
Training:  57%|█████▋    | 14975/26311 [4:27:10<2:50:10,  1.11it/s, loss=5.6577]
Training:  57%|█████▋    | 14975/26311 [4:27:11<2:50:10,  1.11it/s, loss=5.5551]
Training:  57%|█████▋    | 14976/26311 [4:27:11<2:39:46,  1.18it/s, loss=5.5551]
Training:  57%|█████▋    | 14976/26311 [4:27:12<2:39:46,  1.18it/s, loss=5.6268]
Training:  57%|█████▋    | 14977/26311 [4:27:12<2:39:34,  1.18it/s, loss=5.6268]
Training:  57%|█████▋    | 14977/26311 [4:27:13<2:39:34,  1.18it/s, loss=5.4652]
Training:  57%|█████▋    | 14978/26311 [4:27:13<2:51:34,  1.10it/s, loss=5.4652]
Training:  57%|█████▋    | 14978/26311 [4:27:14<2:51:34,  1.10it/s, loss=5.5649]
Training:  57%|█████▋    | 14979/26311 [4:27:14<2:36:03,  1.21it/s, loss=5.5649]
Training:  57%|█████▋    | 14979/26311 [4:27:14<2:36:03,  1.21it/s, loss=5.5472]
Training:  57%|█████▋    | 14980/26311 [4:27:14<2:23:15,  1.32it/s, loss=5.5472]
Training:  57%|█████▋    | 14980/26311 [4:27:16<2:23:15,  1.32it/s, loss=5.3268]
Training:  57%|█████▋    | 14981/26311 [4:27:16<2:55:08,  1.08it/s, loss=5.3268]
Training:  57%|█████▋    | 14981/26311 [4:27:16<2:55:08,  1.08it/s, loss=5.6399]
Training:  57%|█████▋    | 14982/26311 [4:27:16<2:49:18,  1.12it/s, loss=5.6399]
Training:  57%|█████▋    | 14982/26311 [4:27:17<2:49:18,  1.12it/s, loss=5.6184]
Training:  57%|█████▋    | 14983/26311 [4:27:17<2:44:03,  1.15it/s, loss=5.6184]
Training:  57%|█████▋    | 14983/26311 [4:27:19<2:44:03,  1.15it/s, loss=5.1839]
Training:  57%|█████▋    | 14984/26311 [4:27:19<3:29:35,  1.11s/it, loss=5.1839]
Training:  57%|█████▋    | 14984/26311 [4:27:20<3:29:35,  1.11s/it, loss=5.6267]
Training:  57%|█████▋    | 14985/26311 [4:27:20<3:13:17,  1.02s/it, loss=5.6267]
Training:  57%|█████▋    | 14985/26311 [4:27:21<3:13:17,  1.02s/it, loss=5.6675]
Training:  57%|█████▋    | 14986/26311 [4:27:21<3:19:39,  1.06s/it, loss=5.6675]
Training:  57%|█████▋    | 14986/26311 [4:27:22<3:19:39,  1.06s/it, loss=5.6282]
Training:  57%|█████▋    | 14987/26311 [4:27:22<3:05:26,  1.02it/s, loss=5.6282]
Training:  57%|█████▋    | 14987/26311 [4:27:23<3:05:26,  1.02it/s, loss=5.6250]
Training:  57%|█████▋    | 14988/26311 [4:27:23<3:05:13,  1.02it/s, loss=5.6250]
Training:  57%|█████▋    | 14988/26311 [4:27:23<3:05:13,  1.02it/s, loss=5.7432]
Training:  57%|█████▋    | 14989/26311 [4:27:23<2:56:12,  1.07it/s, loss=5.7432]
Training:  57%|█████▋    | 14989/26311 [4:27:25<2:56:12,  1.07it/s, loss=5.5305]
Training:  57%|█████▋    | 14990/26311 [4:27:25<3:22:23,  1.07s/it, loss=5.5305]
Training:  57%|█████▋    | 14990/26311 [4:27:26<3:22:23,  1.07s/it, loss=5.2580]
Training:  57%|█████▋    | 14991/26311 [4:27:26<3:33:20,  1.13s/it, loss=5.2580]
Training:  57%|█████▋    | 14991/26311 [4:27:27<3:33:20,  1.13s/it, loss=5.4020]
Training:  57%|█████▋    | 14992/26311 [4:27:27<3:14:58,  1.03s/it, loss=5.4020]
Training:  57%|█████▋    | 14992/26311 [4:27:28<3:14:58,  1.03s/it, loss=5.5730]
Training:  57%|█████▋    | 14993/26311 [4:27:28<3:09:08,  1.00s/it, loss=5.5730]
Training:  57%|█████▋    | 14993/26311 [4:27:29<3:09:08,  1.00s/it, loss=5.6321]
Training:  57%|█████▋    | 14994/26311 [4:27:29<3:03:41,  1.03it/s, loss=5.6321]
Training:  57%|█████▋    | 14994/26311 [4:27:30<3:03:41,  1.03it/s, loss=5.8522]
Training:  57%|█████▋    | 14995/26311 [4:27:30<2:54:14,  1.08it/s, loss=5.8522]
Training:  57%|█████▋    | 14995/26311 [4:27:30<2:54:14,  1.08it/s, loss=5.2593]
Training:  57%|█████▋    | 14996/26311 [4:27:30<2:47:20,  1.13it/s, loss=5.2593]
Training:  57%|█████▋    | 14996/26311 [4:27:31<2:47:20,  1.13it/s, loss=5.5916]
Training:  57%|█████▋    | 14997/26311 [4:27:31<2:49:18,  1.11it/s, loss=5.5916]
Training:  57%|█████▋    | 14997/26311 [4:27:32<2:49:18,  1.11it/s, loss=5.3316]
Training:  57%|█████▋    | 14998/26311 [4:27:32<3:00:29,  1.04it/s, loss=5.3316]
Training:  57%|█████▋    | 14998/26311 [4:27:33<3:00:29,  1.04it/s, loss=5.6240]
Training:  57%|█████▋    | 14999/26311 [4:27:33<3:06:19,  1.01it/s, loss=5.6240]
Training:  57%|█████▋    | 14999/26311 [4:27:34<3:06:19,  1.01it/s, loss=5.6099]
Training:  57%|█████▋    | 15000/26311 [4:27:34<3:06:41,  1.01it/s, loss=5.6099]
Training:  57%|█████▋    | 15000/26311 [4:27:35<3:06:41,  1.01it/s, loss=5.4966]
Training:  57%|█████▋    | 15001/26311 [4:27:35<2:53:30,  1.09it/s, loss=5.4966]
Training:  57%|█████▋    | 15001/26311 [4:27:36<2:53:30,  1.09it/s, loss=5.5401]
Training:  57%|█████▋    | 15002/26311 [4:27:36<2:50:28,  1.11it/s, loss=5.5401]
Training:  57%|█████▋    | 15002/26311 [4:27:37<2:50:28,  1.11it/s, loss=5.7028]
Training:  57%|█████▋    | 15003/26311 [4:27:37<2:43:47,  1.15it/s, loss=5.7028]
Training:  57%|█████▋    | 15003/26311 [4:27:38<2:43:47,  1.15it/s, loss=5.0759]
Training:  57%|█████▋    | 15004/26311 [4:27:38<3:14:09,  1.03s/it, loss=5.0759]
Training:  57%|█████▋    | 15004/26311 [4:27:39<3:14:09,  1.03s/it, loss=5.7408]
Training:  57%|█████▋    | 15005/26311 [4:27:39<3:01:41,  1.04it/s, loss=5.7408]
Training:  57%|█████▋    | 15005/26311 [4:27:40<3:01:41,  1.04it/s, loss=5.4961]
Training:  57%|█████▋    | 15006/26311 [4:27:40<2:53:07,  1.09it/s, loss=5.4961]
Training:  57%|█████▋    | 15006/26311 [4:27:41<2:53:07,  1.09it/s, loss=5.7026]
Training:  57%|█████▋    | 15007/26311 [4:27:41<2:44:48,  1.14it/s, loss=5.7026]
Training:  57%|█████▋    | 15007/26311 [4:27:42<2:44:48,  1.14it/s, loss=5.6628]
Training:  57%|█████▋    | 15008/26311 [4:27:42<3:00:48,  1.04it/s, loss=5.6628]
Training:  57%|█████▋    | 15008/26311 [4:27:43<3:00:48,  1.04it/s, loss=5.5907]
Training:  57%|█████▋    | 15009/26311 [4:27:43<2:53:21,  1.09it/s, loss=5.5907]
Training:  57%|█████▋    | 15009/26311 [4:27:44<2:53:21,  1.09it/s, loss=5.4285]
Training:  57%|█████▋    | 15010/26311 [4:27:44<2:49:16,  1.11it/s, loss=5.4285]
Training:  57%|█████▋    | 15010/26311 [4:27:46<2:49:16,  1.11it/s, loss=5.4683]
Training:  57%|█████▋    | 15011/26311 [4:27:46<3:51:43,  1.23s/it, loss=5.4683]
Training:  57%|█████▋    | 15011/26311 [4:27:47<3:51:43,  1.23s/it, loss=5.3609]
Training:  57%|█████▋    | 15012/26311 [4:27:47<3:45:12,  1.20s/it, loss=5.3609]
Training:  57%|█████▋    | 15012/26311 [4:27:47<3:45:12,  1.20s/it, loss=5.4292]
Training:  57%|█████▋    | 15013/26311 [4:27:47<3:23:43,  1.08s/it, loss=5.4292]
Training:  57%|█████▋    | 15013/26311 [4:27:48<3:23:43,  1.08s/it, loss=5.4978]
Training:  57%|█████▋    | 15014/26311 [4:27:48<3:08:30,  1.00s/it, loss=5.4978]
Training:  57%|█████▋    | 15014/26311 [4:27:49<3:08:30,  1.00s/it, loss=5.4940]
Training:  57%|█████▋    | 15015/26311 [4:27:49<3:07:06,  1.01it/s, loss=5.4940]
Training:  57%|█████▋    | 15015/26311 [4:27:50<3:07:06,  1.01it/s, loss=5.4030]
Training:  57%|█████▋    | 15016/26311 [4:27:50<3:10:48,  1.01s/it, loss=5.4030]
Training:  57%|█████▋    | 15016/26311 [4:27:51<3:10:48,  1.01s/it, loss=5.3096]
Training:  57%|█████▋    | 15017/26311 [4:27:51<3:14:26,  1.03s/it, loss=5.3096]
Training:  57%|█████▋    | 15017/26311 [4:27:52<3:14:26,  1.03s/it, loss=5.7252]
Training:  57%|█████▋    | 15018/26311 [4:27:52<2:55:05,  1.07it/s, loss=5.7252]
Training:  57%|█████▋    | 15018/26311 [4:27:53<2:55:05,  1.07it/s, loss=5.3833]
Training:  57%|█████▋    | 15019/26311 [4:27:53<3:09:59,  1.01s/it, loss=5.3833]
Training:  57%|█████▋    | 15019/26311 [4:27:55<3:09:59,  1.01s/it, loss=5.5471]
Training:  57%|█████▋    | 15020/26311 [4:27:55<3:22:55,  1.08s/it, loss=5.5471]
Training:  57%|█████▋    | 15020/26311 [4:27:56<3:22:55,  1.08s/it, loss=5.1362]
Training:  57%|█████▋    | 15021/26311 [4:27:56<3:25:05,  1.09s/it, loss=5.1362]
Training:  57%|█████▋    | 15021/26311 [4:27:57<3:25:05,  1.09s/it, loss=5.0805]
Training:  57%|█████▋    | 15022/26311 [4:27:57<3:20:06,  1.06s/it, loss=5.0805]
Training:  57%|█████▋    | 15022/26311 [4:27:58<3:20:06,  1.06s/it, loss=5.5907]
Training:  57%|█████▋    | 15023/26311 [4:27:58<3:14:31,  1.03s/it, loss=5.5907]
Training:  57%|█████▋    | 15023/26311 [4:27:59<3:14:31,  1.03s/it, loss=5.4144]
Training:  57%|█████▋    | 15024/26311 [4:27:59<3:09:23,  1.01s/it, loss=5.4144]
Training:  57%|█████▋    | 15024/26311 [4:27:59<3:09:23,  1.01s/it, loss=5.6322]
Training:  57%|█████▋    | 15025/26311 [4:27:59<2:55:48,  1.07it/s, loss=5.6322]
Training:  57%|█████▋    | 15025/26311 [4:28:00<2:55:48,  1.07it/s, loss=5.7729]
Training:  57%|█████▋    | 15026/26311 [4:28:00<2:47:56,  1.12it/s, loss=5.7729]
Training:  57%|█████▋    | 15026/26311 [4:28:01<2:47:56,  1.12it/s, loss=5.7183]
Training:  57%|█████▋    | 15027/26311 [4:28:01<2:53:03,  1.09it/s, loss=5.7183]
Training:  57%|█████▋    | 15027/26311 [4:28:02<2:53:03,  1.09it/s, loss=5.5286]
Training:  57%|█████▋    | 15028/26311 [4:28:02<3:20:22,  1.07s/it, loss=5.5286]
Training:  57%|█████▋    | 15028/26311 [4:28:04<3:20:22,  1.07s/it, loss=5.5002]
Training:  57%|█████▋    | 15029/26311 [4:28:04<3:51:04,  1.23s/it, loss=5.5002]
Training:  57%|█████▋    | 15029/26311 [4:28:05<3:51:04,  1.23s/it, loss=5.6045]
Training:  57%|█████▋    | 15030/26311 [4:28:05<3:28:12,  1.11s/it, loss=5.6045]
Training:  57%|█████▋    | 15030/26311 [4:28:07<3:28:12,  1.11s/it, loss=5.4917]
Training:  57%|█████▋    | 15031/26311 [4:28:07<4:12:51,  1.34s/it, loss=5.4917]
Training:  57%|█████▋    | 15031/26311 [4:28:08<4:12:51,  1.34s/it, loss=5.6564]
Training:  57%|█████▋    | 15032/26311 [4:28:08<3:37:07,  1.16s/it, loss=5.6564]
Training:  57%|█████▋    | 15032/26311 [4:28:08<3:37:07,  1.16s/it, loss=5.6343]
Training:  57%|█████▋    | 15033/26311 [4:28:08<3:20:56,  1.07s/it, loss=5.6343]
Training:  57%|█████▋    | 15033/26311 [4:28:10<3:20:56,  1.07s/it, loss=5.4513]
Training:  57%|█████▋    | 15034/26311 [4:28:10<3:27:58,  1.11s/it, loss=5.4513]
Training:  57%|█████▋    | 15034/26311 [4:28:10<3:27:58,  1.11s/it, loss=5.7040]
Training:  57%|█████▋    | 15035/26311 [4:28:10<3:14:51,  1.04s/it, loss=5.7040]
Training:  57%|█████▋    | 15035/26311 [4:28:12<3:14:51,  1.04s/it, loss=5.6849]
Training:  57%|█████▋    | 15036/26311 [4:28:12<3:25:18,  1.09s/it, loss=5.6849]
Training:  57%|█████▋    | 15036/26311 [4:28:13<3:25:18,  1.09s/it, loss=5.5179]
Training:  57%|█████▋    | 15037/26311 [4:28:13<3:27:47,  1.11s/it, loss=5.5179]
Training:  57%|█████▋    | 15037/26311 [4:28:14<3:27:47,  1.11s/it, loss=5.4725]
Training:  57%|█████▋    | 15038/26311 [4:28:14<3:11:30,  1.02s/it, loss=5.4725]
Training:  57%|█████▋    | 15038/26311 [4:28:14<3:11:30,  1.02s/it, loss=5.5821]
Training:  57%|█████▋    | 15039/26311 [4:28:14<2:52:36,  1.09it/s, loss=5.5821]
Training:  57%|█████▋    | 15039/26311 [4:28:15<2:52:36,  1.09it/s, loss=5.3291]
Training:  57%|█████▋    | 15040/26311 [4:28:15<3:01:44,  1.03it/s, loss=5.3291]
Training:  57%|█████▋    | 15040/26311 [4:28:17<3:01:44,  1.03it/s, loss=5.4795]
Training:  57%|█████▋    | 15041/26311 [4:28:17<3:24:18,  1.09s/it, loss=5.4795]
Training:  57%|█████▋    | 15041/26311 [4:28:18<3:24:18,  1.09s/it, loss=5.7702]
Training:  57%|█████▋    | 15042/26311 [4:28:18<3:24:59,  1.09s/it, loss=5.7702]
Training:  57%|█████▋    | 15042/26311 [4:28:19<3:24:59,  1.09s/it, loss=5.5868]
Training:  57%|█████▋    | 15043/26311 [4:28:19<3:02:53,  1.03it/s, loss=5.5868]
Training:  57%|█████▋    | 15043/26311 [4:28:19<3:02:53,  1.03it/s, loss=5.6757]
Training:  57%|█████▋    | 15044/26311 [4:28:19<2:46:19,  1.13it/s, loss=5.6757]
Training:  57%|█████▋    | 15044/26311 [4:28:20<2:46:19,  1.13it/s, loss=5.8953]
Training:  57%|█████▋    | 15045/26311 [4:28:20<2:56:58,  1.06it/s, loss=5.8953]
Training:  57%|█████▋    | 15045/26311 [4:28:21<2:56:58,  1.06it/s, loss=5.5711]
Training:  57%|█████▋    | 15046/26311 [4:28:21<2:59:03,  1.05it/s, loss=5.5711]
Training:  57%|█████▋    | 15046/26311 [4:28:22<2:59:03,  1.05it/s, loss=5.8762]
Training:  57%|█████▋    | 15047/26311 [4:28:22<2:44:30,  1.14it/s, loss=5.8762]
Training:  57%|█████▋    | 15047/26311 [4:28:23<2:44:30,  1.14it/s, loss=5.4485]
Training:  57%|█████▋    | 15048/26311 [4:28:23<2:35:52,  1.20it/s, loss=5.4485]
Training:  57%|█████▋    | 15048/26311 [4:28:23<2:35:52,  1.20it/s, loss=5.7427]
Training:  57%|█████▋    | 15049/26311 [4:28:23<2:30:55,  1.24it/s, loss=5.7427]
Training:  57%|█████▋    | 15049/26311 [4:28:24<2:30:55,  1.24it/s, loss=5.5650]
Training:  57%|█████▋    | 15050/26311 [4:28:24<2:41:35,  1.16it/s, loss=5.5650]
Training:  57%|█████▋    | 15050/26311 [4:28:25<2:41:35,  1.16it/s, loss=5.6190]
Training:  57%|█████▋    | 15051/26311 [4:28:25<2:31:21,  1.24it/s, loss=5.6190]
Training:  57%|█████▋    | 15051/26311 [4:28:26<2:31:21,  1.24it/s, loss=5.4068]
Training:  57%|█████▋    | 15052/26311 [4:28:26<2:58:38,  1.05it/s, loss=5.4068]
Training:  57%|█████▋    | 15052/26311 [4:28:27<2:58:38,  1.05it/s, loss=5.7423]
Training:  57%|█████▋    | 15053/26311 [4:28:27<3:03:29,  1.02it/s, loss=5.7423]
Training:  57%|█████▋    | 15053/26311 [4:28:28<3:03:29,  1.02it/s, loss=5.7391]
Training:  57%|█████▋    | 15054/26311 [4:28:28<2:56:42,  1.06it/s, loss=5.7391]
Training:  57%|█████▋    | 15054/26311 [4:28:29<2:56:42,  1.06it/s, loss=5.5946]
Training:  57%|█████▋    | 15055/26311 [4:28:29<3:06:42,  1.00it/s, loss=5.5946]
Training:  57%|█████▋    | 15055/26311 [4:28:31<3:06:42,  1.00it/s, loss=5.6619]
Training:  57%|█████▋    | 15056/26311 [4:28:31<3:53:41,  1.25s/it, loss=5.6619]
Training:  57%|█████▋    | 15056/26311 [4:28:33<3:53:41,  1.25s/it, loss=5.6154]
Training:  57%|█████▋    | 15057/26311 [4:28:33<3:53:31,  1.25s/it, loss=5.6154]
Training:  57%|█████▋    | 15057/26311 [4:28:34<3:53:31,  1.25s/it, loss=5.4772]
Training:  57%|█████▋    | 15058/26311 [4:28:34<3:44:00,  1.19s/it, loss=5.4772]
Training:  57%|█████▋    | 15058/26311 [4:28:34<3:44:00,  1.19s/it, loss=5.3639]
Training:  57%|█████▋    | 15059/26311 [4:28:34<3:22:33,  1.08s/it, loss=5.3639]
Training:  57%|█████▋    | 15059/26311 [4:28:36<3:22:33,  1.08s/it, loss=5.3258]
Training:  57%|█████▋    | 15060/26311 [4:28:36<3:23:11,  1.08s/it, loss=5.3258]
Training:  57%|█████▋    | 15060/26311 [4:28:37<3:23:11,  1.08s/it, loss=5.3681]
Training:  57%|█████▋    | 15061/26311 [4:28:37<4:12:16,  1.35s/it, loss=5.3681]
Training:  57%|█████▋    | 15061/26311 [4:28:38<4:12:16,  1.35s/it, loss=5.7167]
Training:  57%|█████▋    | 15062/26311 [4:28:38<3:35:56,  1.15s/it, loss=5.7167]
Training:  57%|█████▋    | 15062/26311 [4:28:40<3:35:56,  1.15s/it, loss=5.3995]
Training:  57%|█████▋    | 15063/26311 [4:28:40<4:22:59,  1.40s/it, loss=5.3995]
Training:  57%|█████▋    | 15063/26311 [4:28:41<4:22:59,  1.40s/it, loss=5.7290]
Training:  57%|█████▋    | 15064/26311 [4:28:41<3:59:28,  1.28s/it, loss=5.7290]
Training:  57%|█████▋    | 15064/26311 [4:28:42<3:59:28,  1.28s/it, loss=5.4218]
Training:  57%|█████▋    | 15065/26311 [4:28:42<3:44:36,  1.20s/it, loss=5.4218]
Training:  57%|█████▋    | 15065/26311 [4:28:43<3:44:36,  1.20s/it, loss=5.3589]
Training:  57%|█████▋    | 15066/26311 [4:28:43<3:28:16,  1.11s/it, loss=5.3589]
Training:  57%|█████▋    | 15066/26311 [4:28:44<3:28:16,  1.11s/it, loss=5.5114]
Training:  57%|█████▋    | 15067/26311 [4:28:44<3:23:46,  1.09s/it, loss=5.5114]
Training:  57%|█████▋    | 15067/26311 [4:28:45<3:23:46,  1.09s/it, loss=5.5302]
Training:  57%|█████▋    | 15068/26311 [4:28:45<3:09:14,  1.01s/it, loss=5.5302]
Training:  57%|█████▋    | 15068/26311 [4:28:46<3:09:14,  1.01s/it, loss=5.4926]
Training:  57%|█████▋    | 15069/26311 [4:28:46<2:51:38,  1.09it/s, loss=5.4926]
Training:  57%|█████▋    | 15069/26311 [4:28:47<2:51:38,  1.09it/s, loss=5.5118]
Training:  57%|█████▋    | 15070/26311 [4:28:47<2:55:44,  1.07it/s, loss=5.5118]
Training:  57%|█████▋    | 15070/26311 [4:28:48<2:55:44,  1.07it/s, loss=5.3426]
Training:  57%|█████▋    | 15071/26311 [4:28:48<3:09:32,  1.01s/it, loss=5.3426]
Training:  57%|█████▋    | 15071/26311 [4:28:49<3:09:32,  1.01s/it, loss=5.6381]
Training:  57%|█████▋    | 15072/26311 [4:28:49<3:10:32,  1.02s/it, loss=5.6381]
Training:  57%|█████▋    | 15072/26311 [4:28:50<3:10:32,  1.02s/it, loss=5.3051]
Training:  57%|█████▋    | 15073/26311 [4:28:50<3:07:26,  1.00s/it, loss=5.3051]
Training:  57%|█████▋    | 15073/26311 [4:28:51<3:07:26,  1.00s/it, loss=5.7007]
Training:  57%|█████▋    | 15074/26311 [4:28:51<3:04:32,  1.01it/s, loss=5.7007]
Training:  57%|█████▋    | 15074/26311 [4:28:52<3:04:32,  1.01it/s, loss=5.8396]
Training:  57%|█████▋    | 15075/26311 [4:28:52<3:01:09,  1.03it/s, loss=5.8396]
Training:  57%|█████▋    | 15075/26311 [4:28:53<3:01:09,  1.03it/s, loss=5.5668]
Training:  57%|█████▋    | 15076/26311 [4:28:53<3:04:04,  1.02it/s, loss=5.5668]
Training:  57%|█████▋    | 15076/26311 [4:28:53<3:04:04,  1.02it/s, loss=5.8376]
Training:  57%|█████▋    | 15077/26311 [4:28:53<2:52:59,  1.08it/s, loss=5.8376]
Training:  57%|█████▋    | 15077/26311 [4:28:55<2:52:59,  1.08it/s, loss=5.6674]
Training:  57%|█████▋    | 15078/26311 [4:28:55<3:02:00,  1.03it/s, loss=5.6674]
Training:  57%|█████▋    | 15078/26311 [4:28:55<3:02:00,  1.03it/s, loss=5.5467]
Training:  57%|█████▋    | 15079/26311 [4:28:55<2:45:23,  1.13it/s, loss=5.5467]
Training:  57%|█████▋    | 15079/26311 [4:28:57<2:45:23,  1.13it/s, loss=5.5523]
Training:  57%|█████▋    | 15080/26311 [4:28:57<3:08:01,  1.00s/it, loss=5.5523]
Training:  57%|█████▋    | 15080/26311 [4:28:58<3:08:01,  1.00s/it, loss=5.6626]
Training:  57%|█████▋    | 15081/26311 [4:28:58<3:23:39,  1.09s/it, loss=5.6626]
Training:  57%|█████▋    | 15081/26311 [4:29:00<3:23:39,  1.09s/it, loss=5.5912]
Training:  57%|█████▋    | 15082/26311 [4:29:00<4:25:38,  1.42s/it, loss=5.5912]
Training:  57%|█████▋    | 15082/26311 [4:29:01<4:25:38,  1.42s/it, loss=5.5997]
Training:  57%|█████▋    | 15083/26311 [4:29:01<3:43:06,  1.19s/it, loss=5.5997]
Training:  57%|█████▋    | 15083/26311 [4:29:01<3:43:06,  1.19s/it, loss=5.8277]
Training:  57%|█████▋    | 15084/26311 [4:29:01<3:18:18,  1.06s/it, loss=5.8277]
Training:  57%|█████▋    | 15084/26311 [4:29:02<3:18:18,  1.06s/it, loss=5.4242]
Training:  57%|█████▋    | 15085/26311 [4:29:02<3:00:48,  1.03it/s, loss=5.4242]
Training:  57%|█████▋    | 15085/26311 [4:29:03<3:00:48,  1.03it/s, loss=5.5205]
Training:  57%|█████▋    | 15086/26311 [4:29:03<2:53:11,  1.08it/s, loss=5.5205]
Training:  57%|█████▋    | 15086/26311 [4:29:04<2:53:11,  1.08it/s, loss=5.4789]
Training:  57%|█████▋    | 15087/26311 [4:29:04<2:38:31,  1.18it/s, loss=5.4789]
Training:  57%|█████▋    | 15087/26311 [4:29:04<2:38:31,  1.18it/s, loss=5.5164]
Training:  57%|█████▋    | 15088/26311 [4:29:04<2:27:19,  1.27it/s, loss=5.5164]
Training:  57%|█████▋    | 15088/26311 [4:29:06<2:27:19,  1.27it/s, loss=5.5299]
Training:  57%|█████▋    | 15089/26311 [4:29:06<3:06:04,  1.01it/s, loss=5.5299]
Training:  57%|█████▋    | 15089/26311 [4:29:07<3:06:04,  1.01it/s, loss=5.5856]
Training:  57%|█████▋    | 15090/26311 [4:29:07<2:53:30,  1.08it/s, loss=5.5856]
Training:  57%|█████▋    | 15090/26311 [4:29:07<2:53:30,  1.08it/s, loss=5.7541]
Training:  57%|█████▋    | 15091/26311 [4:29:07<2:35:53,  1.20it/s, loss=5.7541]
Training:  57%|█████▋    | 15091/26311 [4:29:08<2:35:53,  1.20it/s, loss=5.3579]
Training:  57%|█████▋    | 15092/26311 [4:29:08<2:34:12,  1.21it/s, loss=5.3579]
Training:  57%|█████▋    | 15092/26311 [4:29:09<2:34:12,  1.21it/s, loss=5.6739]
Training:  57%|█████▋    | 15093/26311 [4:29:09<2:40:07,  1.17it/s, loss=5.6739]
Training:  57%|█████▋    | 15093/26311 [4:29:10<2:40:07,  1.17it/s, loss=5.6369]
Training:  57%|█████▋    | 15094/26311 [4:29:10<2:30:39,  1.24it/s, loss=5.6369]
Training:  57%|█████▋    | 15094/26311 [4:29:11<2:30:39,  1.24it/s, loss=5.6980]
Training:  57%|█████▋    | 15095/26311 [4:29:11<2:55:28,  1.07it/s, loss=5.6980]
Training:  57%|█████▋    | 15095/26311 [4:29:12<2:55:28,  1.07it/s, loss=5.6120]
Training:  57%|█████▋    | 15096/26311 [4:29:12<2:53:59,  1.07it/s, loss=5.6120]
Training:  57%|█████▋    | 15096/26311 [4:29:13<2:53:59,  1.07it/s, loss=5.2533]
Training:  57%|█████▋    | 15097/26311 [4:29:13<2:55:15,  1.07it/s, loss=5.2533]
Training:  57%|█████▋    | 15097/26311 [4:29:14<2:55:15,  1.07it/s, loss=5.7709]
Training:  57%|█████▋    | 15098/26311 [4:29:14<2:54:39,  1.07it/s, loss=5.7709]
Training:  57%|█████▋    | 15098/26311 [4:29:15<2:54:39,  1.07it/s, loss=5.4183]
Training:  57%|█████▋    | 15099/26311 [4:29:15<2:52:29,  1.08it/s, loss=5.4183]
Training:  57%|█████▋    | 15099/26311 [4:29:15<2:52:29,  1.08it/s, loss=5.3430]
Training:  57%|█████▋    | 15100/26311 [4:29:15<2:51:09,  1.09it/s, loss=5.3430]
Training:  57%|█████▋    | 15100/26311 [4:29:16<2:51:09,  1.09it/s, loss=5.6242]
Training:  57%|█████▋    | 15101/26311 [4:29:16<2:39:27,  1.17it/s, loss=5.6242]
Training:  57%|█████▋    | 15101/26311 [4:29:18<2:39:27,  1.17it/s, loss=5.5744]
Training:  57%|█████▋    | 15102/26311 [4:29:18<3:12:41,  1.03s/it, loss=5.5744]
Training:  57%|█████▋    | 15102/26311 [4:29:19<3:12:41,  1.03s/it, loss=5.5725]
Training:  57%|█████▋    | 15103/26311 [4:29:19<3:39:38,  1.18s/it, loss=5.5725]
Training:  57%|█████▋    | 15103/26311 [4:29:21<3:39:38,  1.18s/it, loss=5.4239]
Training:  57%|█████▋    | 15104/26311 [4:29:21<4:24:38,  1.42s/it, loss=5.4239]
Training:  57%|█████▋    | 15104/26311 [4:29:22<4:24:38,  1.42s/it, loss=5.7280]
Training:  57%|█████▋    | 15105/26311 [4:29:22<4:10:47,  1.34s/it, loss=5.7280]
Training:  57%|█████▋    | 15105/26311 [4:29:25<4:10:47,  1.34s/it, loss=5.5915]
Training:  57%|█████▋    | 15106/26311 [4:29:25<5:13:43,  1.68s/it, loss=5.5915]
Training:  57%|█████▋    | 15106/26311 [4:29:25<5:13:43,  1.68s/it, loss=5.2781]
Training:  57%|█████▋    | 15107/26311 [4:29:25<4:18:53,  1.39s/it, loss=5.2781]
Training:  57%|█████▋    | 15107/26311 [4:29:26<4:18:53,  1.39s/it, loss=5.9830]
Training:  57%|█████▋    | 15108/26311 [4:29:26<3:59:16,  1.28s/it, loss=5.9830]
Training:  57%|█████▋    | 15108/26311 [4:29:36<3:59:16,  1.28s/it, loss=5.7763]
Training:  57%|█████▋    | 15109/26311 [4:29:36<11:38:34,  3.74s/it, loss=5.7763]
Training:  57%|█████▋    | 15109/26311 [4:29:37<11:38:34,  3.74s/it, loss=5.5211]
Training:  57%|█████▋    | 15110/26311 [4:29:37<9:06:11,  2.93s/it, loss=5.5211] 
Training:  57%|█████▋    | 15110/26311 [4:29:38<9:06:11,  2.93s/it, loss=5.6713]
Training:  57%|█████▋    | 15111/26311 [4:29:38<7:13:28,  2.32s/it, loss=5.6713]
Training:  57%|█████▋    | 15111/26311 [4:29:39<7:13:28,  2.32s/it, loss=5.5038]
Training:  57%|█████▋    | 15112/26311 [4:29:39<5:57:26,  1.92s/it, loss=5.5038]
Training:  57%|█████▋    | 15112/26311 [4:29:40<5:57:26,  1.92s/it, loss=5.7935]
Training:  57%|█████▋    | 15113/26311 [4:29:40<5:03:36,  1.63s/it, loss=5.7935]
Training:  57%|█████▋    | 15113/26311 [4:29:41<5:03:36,  1.63s/it, loss=5.4508]
Training:  57%|█████▋    | 15114/26311 [4:29:41<4:29:13,  1.44s/it, loss=5.4508]
Training:  57%|█████▋    | 15114/26311 [4:29:42<4:29:13,  1.44s/it, loss=5.4026]
Training:  57%|█████▋    | 15115/26311 [4:29:42<4:11:18,  1.35s/it, loss=5.4026]
Training:  57%|█████▋    | 15115/26311 [4:29:43<4:11:18,  1.35s/it, loss=5.7335]
Training:  57%|█████▋    | 15116/26311 [4:29:43<3:38:40,  1.17s/it, loss=5.7335]
Training:  57%|█████▋    | 15116/26311 [4:29:44<3:38:40,  1.17s/it, loss=5.8057]
Training:  57%|█████▋    | 15117/26311 [4:29:44<3:21:43,  1.08s/it, loss=5.8057]
Training:  57%|█████▋    | 15117/26311 [4:29:44<3:21:43,  1.08s/it, loss=5.6933]
Training:  57%|█████▋    | 15118/26311 [4:29:44<3:07:31,  1.01s/it, loss=5.6933]
Training:  57%|█████▋    | 15118/26311 [4:29:46<3:07:31,  1.01s/it, loss=5.4126]
Training:  57%|█████▋    | 15119/26311 [4:29:46<3:28:07,  1.12s/it, loss=5.4126]
Training:  57%|█████▋    | 15119/26311 [4:29:47<3:28:07,  1.12s/it, loss=5.5809]
Training:  57%|█████▋    | 15120/26311 [4:29:47<3:23:57,  1.09s/it, loss=5.5809]
Training:  57%|█████▋    | 15120/26311 [4:29:48<3:23:57,  1.09s/it, loss=5.5947]
Training:  57%|█████▋    | 15121/26311 [4:29:48<3:18:21,  1.06s/it, loss=5.5947]
Training:  57%|█████▋    | 15121/26311 [4:29:49<3:18:21,  1.06s/it, loss=5.6097]
Training:  57%|█████▋    | 15122/26311 [4:29:49<3:35:30,  1.16s/it, loss=5.6097]
Training:  57%|█████▋    | 15122/26311 [4:29:50<3:35:30,  1.16s/it, loss=5.1413]
Training:  57%|█████▋    | 15123/26311 [4:29:50<3:35:53,  1.16s/it, loss=5.1413]
Training:  57%|█████▋    | 15123/26311 [4:29:52<3:35:53,  1.16s/it, loss=5.4353]
Training:  57%|█████▋    | 15124/26311 [4:29:52<3:47:31,  1.22s/it, loss=5.4353]
Training:  57%|█████▋    | 15124/26311 [4:29:52<3:47:31,  1.22s/it, loss=5.6344]
Training:  57%|█████▋    | 15125/26311 [4:29:52<3:08:39,  1.01s/it, loss=5.6344]
Training:  57%|█████▋    | 15125/26311 [4:29:54<3:08:39,  1.01s/it, loss=5.4250]
Training:  57%|█████▋    | 15126/26311 [4:29:54<3:28:38,  1.12s/it, loss=5.4250]
Training:  57%|█████▋    | 15126/26311 [4:29:55<3:28:38,  1.12s/it, loss=5.4108]
Training:  57%|█████▋    | 15127/26311 [4:29:55<3:40:34,  1.18s/it, loss=5.4108]
Training:  57%|█████▋    | 15127/26311 [4:29:56<3:40:34,  1.18s/it, loss=5.6278]
Training:  57%|█████▋    | 15128/26311 [4:29:56<3:15:52,  1.05s/it, loss=5.6278]
Training:  57%|█████▋    | 15128/26311 [4:29:57<3:15:52,  1.05s/it, loss=5.5334]
Training:  58%|█████▊    | 15129/26311 [4:29:57<3:04:38,  1.01it/s, loss=5.5334]
Training:  58%|█████▊    | 15129/26311 [4:29:57<3:04:38,  1.01it/s, loss=5.4217]
Training:  58%|█████▊    | 15130/26311 [4:29:57<3:02:07,  1.02it/s, loss=5.4217]
Training:  58%|█████▊    | 15130/26311 [4:29:59<3:02:07,  1.02it/s, loss=5.4993]
Training:  58%|█████▊    | 15131/26311 [4:29:59<3:44:56,  1.21s/it, loss=5.4993]
Training:  58%|█████▊    | 15131/26311 [4:30:00<3:44:56,  1.21s/it, loss=5.4975]
Training:  58%|█████▊    | 15132/26311 [4:30:00<3:16:46,  1.06s/it, loss=5.4975]
Training:  58%|█████▊    | 15132/26311 [4:30:03<3:16:46,  1.06s/it, loss=5.1726]
Training:  58%|█████▊    | 15133/26311 [4:30:03<4:44:17,  1.53s/it, loss=5.1726]
Training:  58%|█████▊    | 15133/26311 [4:30:04<4:44:17,  1.53s/it, loss=5.8104]
Training:  58%|█████▊    | 15134/26311 [4:30:04<4:39:28,  1.50s/it, loss=5.8104]
Training:  58%|█████▊    | 15134/26311 [4:30:05<4:39:28,  1.50s/it, loss=5.4843]
Training:  58%|█████▊    | 15135/26311 [4:30:05<4:14:56,  1.37s/it, loss=5.4843]
Training:  58%|█████▊    | 15135/26311 [4:30:07<4:14:56,  1.37s/it, loss=5.4946]
Training:  58%|█████▊    | 15136/26311 [4:30:07<4:36:36,  1.49s/it, loss=5.4946]
Training:  58%|█████▊    | 15136/26311 [4:30:08<4:36:36,  1.49s/it, loss=5.6408]
Training:  58%|█████▊    | 15137/26311 [4:30:08<4:29:05,  1.44s/it, loss=5.6408]
Training:  58%|█████▊    | 15137/26311 [4:30:09<4:29:05,  1.44s/it, loss=5.6355]
Training:  58%|█████▊    | 15138/26311 [4:30:09<4:10:56,  1.35s/it, loss=5.6355]
Training:  58%|█████▊    | 15138/26311 [4:30:10<4:10:56,  1.35s/it, loss=5.5834]
Training:  58%|█████▊    | 15139/26311 [4:30:10<3:43:11,  1.20s/it, loss=5.5834]
Training:  58%|█████▊    | 15139/26311 [4:30:11<3:43:11,  1.20s/it, loss=5.4480]
Training:  58%|█████▊    | 15140/26311 [4:30:11<3:09:47,  1.02s/it, loss=5.4480]
Training:  58%|█████▊    | 15140/26311 [4:30:12<3:09:47,  1.02s/it, loss=5.7806]
Training:  58%|█████▊    | 15141/26311 [4:30:12<3:30:51,  1.13s/it, loss=5.7806]
Training:  58%|█████▊    | 15141/26311 [4:30:14<3:30:51,  1.13s/it, loss=5.5201]
Training:  58%|█████▊    | 15142/26311 [4:30:14<4:19:39,  1.39s/it, loss=5.5201]
Training:  58%|█████▊    | 15142/26311 [4:30:15<4:19:39,  1.39s/it, loss=5.8446]
Training:  58%|█████▊    | 15143/26311 [4:30:15<4:09:19,  1.34s/it, loss=5.8446]
Training:  58%|█████▊    | 15143/26311 [4:30:17<4:09:19,  1.34s/it, loss=5.7711]
Training:  58%|█████▊    | 15144/26311 [4:30:17<4:47:19,  1.54s/it, loss=5.7711]
Training:  58%|█████▊    | 15144/26311 [4:30:19<4:47:19,  1.54s/it, loss=5.4526]
Training:  58%|█████▊    | 15145/26311 [4:30:19<4:30:54,  1.46s/it, loss=5.4526]
Training:  58%|█████▊    | 15145/26311 [4:30:20<4:30:54,  1.46s/it, loss=5.9891]
Training:  58%|█████▊    | 15146/26311 [4:30:20<4:09:57,  1.34s/it, loss=5.9891]
Training:  58%|█████▊    | 15146/26311 [4:30:20<4:09:57,  1.34s/it, loss=5.8491]
Training:  58%|█████▊    | 15147/26311 [4:30:20<3:34:53,  1.15s/it, loss=5.8491]
Training:  58%|█████▊    | 15147/26311 [4:30:21<3:34:53,  1.15s/it, loss=5.7066]
Training:  58%|█████▊    | 15148/26311 [4:30:21<3:25:27,  1.10s/it, loss=5.7066]
Training:  58%|█████▊    | 15148/26311 [4:30:23<3:25:27,  1.10s/it, loss=5.5460]
Training:  58%|█████▊    | 15149/26311 [4:30:23<3:28:16,  1.12s/it, loss=5.5460]
Training:  58%|█████▊    | 15149/26311 [4:30:24<3:28:16,  1.12s/it, loss=5.3348]
Training:  58%|█████▊    | 15150/26311 [4:30:24<3:37:14,  1.17s/it, loss=5.3348]
Training:  58%|█████▊    | 15150/26311 [4:30:25<3:37:14,  1.17s/it, loss=5.5198]
Training:  58%|█████▊    | 15151/26311 [4:30:25<3:12:38,  1.04s/it, loss=5.5198]
Training:  58%|█████▊    | 15151/26311 [4:30:25<3:12:38,  1.04s/it, loss=5.7723]
Training:  58%|█████▊    | 15152/26311 [4:30:25<3:03:23,  1.01it/s, loss=5.7723]
Training:  58%|█████▊    | 15152/26311 [4:30:26<3:03:23,  1.01it/s, loss=5.5117]
Training:  58%|█████▊    | 15153/26311 [4:30:26<3:03:56,  1.01it/s, loss=5.5117]
Training:  58%|█████▊    | 15153/26311 [4:30:27<3:03:56,  1.01it/s, loss=5.2967]
Training:  58%|█████▊    | 15154/26311 [4:30:27<2:56:08,  1.06it/s, loss=5.2967]
Training:  58%|█████▊    | 15154/26311 [4:30:28<2:56:08,  1.06it/s, loss=5.1483]
Training:  58%|█████▊    | 15155/26311 [4:30:28<2:55:38,  1.06it/s, loss=5.1483]
Training:  58%|█████▊    | 15155/26311 [4:30:29<2:55:38,  1.06it/s, loss=5.4012]
Training:  58%|█████▊    | 15156/26311 [4:30:29<3:07:05,  1.01s/it, loss=5.4012]
Training:  58%|█████▊    | 15156/26311 [4:30:31<3:07:05,  1.01s/it, loss=5.6030]
Training:  58%|█████▊    | 15157/26311 [4:30:31<3:16:18,  1.06s/it, loss=5.6030]
Training:  58%|█████▊    | 15157/26311 [4:30:31<3:16:18,  1.06s/it, loss=5.7227]
Training:  58%|█████▊    | 15158/26311 [4:30:31<3:05:45,  1.00it/s, loss=5.7227]
Training:  58%|█████▊    | 15158/26311 [4:30:32<3:05:45,  1.00it/s, loss=5.6187]
Training:  58%|█████▊    | 15159/26311 [4:30:32<3:07:00,  1.01s/it, loss=5.6187]
Training:  58%|█████▊    | 15159/26311 [4:30:33<3:07:00,  1.01s/it, loss=5.5293]
Training:  58%|█████▊    | 15160/26311 [4:30:33<3:06:06,  1.00s/it, loss=5.5293]
Training:  58%|█████▊    | 15160/26311 [4:30:34<3:06:06,  1.00s/it, loss=5.7790]
Training:  58%|█████▊    | 15161/26311 [4:30:34<3:06:50,  1.01s/it, loss=5.7790]
Training:  58%|█████▊    | 15161/26311 [4:30:35<3:06:50,  1.01s/it, loss=5.5228]
Training:  58%|█████▊    | 15162/26311 [4:30:35<3:02:04,  1.02it/s, loss=5.5228]
Training:  58%|█████▊    | 15162/26311 [4:30:36<3:02:04,  1.02it/s, loss=5.4405]
Training:  58%|█████▊    | 15163/26311 [4:30:36<2:56:26,  1.05it/s, loss=5.4405]
Training:  58%|█████▊    | 15163/26311 [4:30:37<2:56:26,  1.05it/s, loss=5.4534]
Training:  58%|█████▊    | 15164/26311 [4:30:37<2:45:42,  1.12it/s, loss=5.4534]
Training:  58%|█████▊    | 15164/26311 [4:30:38<2:45:42,  1.12it/s, loss=5.5267]
Training:  58%|█████▊    | 15165/26311 [4:30:38<2:51:46,  1.08it/s, loss=5.5267]
Training:  58%|█████▊    | 15165/26311 [4:30:39<2:51:46,  1.08it/s, loss=5.6548]
Training:  58%|█████▊    | 15166/26311 [4:30:39<2:57:49,  1.04it/s, loss=5.6548]
Training:  58%|█████▊    | 15166/26311 [4:30:40<2:57:49,  1.04it/s, loss=5.5418]
Training:  58%|█████▊    | 15167/26311 [4:30:40<3:01:13,  1.02it/s, loss=5.5418]
Training:  58%|█████▊    | 15167/26311 [4:30:41<3:01:13,  1.02it/s, loss=5.6729]
Training:  58%|█████▊    | 15168/26311 [4:30:41<2:52:22,  1.08it/s, loss=5.6729]
Training:  58%|█████▊    | 15168/26311 [4:30:42<2:52:22,  1.08it/s, loss=5.4765]
Training:  58%|█████▊    | 15169/26311 [4:30:42<3:09:37,  1.02s/it, loss=5.4765]
Training:  58%|█████▊    | 15169/26311 [4:30:43<3:09:37,  1.02s/it, loss=5.6893]
Training:  58%|█████▊    | 15170/26311 [4:30:43<3:10:20,  1.03s/it, loss=5.6893]
Training:  58%|█████▊    | 15170/26311 [4:30:44<3:10:20,  1.03s/it, loss=5.4184]
Training:  58%|█████▊    | 15171/26311 [4:30:44<3:10:51,  1.03s/it, loss=5.4184]
Training:  58%|█████▊    | 15171/26311 [4:30:46<3:10:51,  1.03s/it, loss=5.4422]
Training:  58%|█████▊    | 15172/26311 [4:30:46<3:42:58,  1.20s/it, loss=5.4422]
Training:  58%|█████▊    | 15172/26311 [4:30:47<3:42:58,  1.20s/it, loss=5.4587]
Training:  58%|█████▊    | 15173/26311 [4:30:47<3:22:45,  1.09s/it, loss=5.4587]
Training:  58%|█████▊    | 15173/26311 [4:30:47<3:22:45,  1.09s/it, loss=5.6615]
Training:  58%|█████▊    | 15174/26311 [4:30:47<3:01:47,  1.02it/s, loss=5.6615]
Training:  58%|█████▊    | 15174/26311 [4:30:49<3:01:47,  1.02it/s, loss=5.5520]
Training:  58%|█████▊    | 15175/26311 [4:30:49<3:24:35,  1.10s/it, loss=5.5520]
Training:  58%|█████▊    | 15175/26311 [4:30:49<3:24:35,  1.10s/it, loss=5.7014]
Training:  58%|█████▊    | 15176/26311 [4:30:49<3:07:35,  1.01s/it, loss=5.7014]
Training:  58%|█████▊    | 15176/26311 [4:30:51<3:07:35,  1.01s/it, loss=5.2579]
Training:  58%|█████▊    | 15177/26311 [4:30:51<3:19:11,  1.07s/it, loss=5.2579]
Training:  58%|█████▊    | 15177/26311 [4:30:53<3:19:11,  1.07s/it, loss=5.2141]
Training:  58%|█████▊    | 15178/26311 [4:30:53<4:03:33,  1.31s/it, loss=5.2141]
Training:  58%|█████▊    | 15178/26311 [4:30:54<4:03:33,  1.31s/it, loss=5.7256]
Training:  58%|█████▊    | 15179/26311 [4:30:54<3:58:46,  1.29s/it, loss=5.7256]
Training:  58%|█████▊    | 15179/26311 [4:30:55<3:58:46,  1.29s/it, loss=5.3031]
Training:  58%|█████▊    | 15180/26311 [4:30:55<3:35:00,  1.16s/it, loss=5.3031]
Training:  58%|█████▊    | 15180/26311 [4:30:56<3:35:00,  1.16s/it, loss=5.4903]
Training:  58%|█████▊    | 15181/26311 [4:30:56<3:21:15,  1.08s/it, loss=5.4903]
Training:  58%|█████▊    | 15181/26311 [4:30:57<3:21:15,  1.08s/it, loss=5.6099]
Training:  58%|█████▊    | 15182/26311 [4:30:57<3:21:18,  1.09s/it, loss=5.6099]
Training:  58%|█████▊    | 15182/26311 [4:30:57<3:21:18,  1.09s/it, loss=5.8543]
Training:  58%|█████▊    | 15183/26311 [4:30:57<2:53:28,  1.07it/s, loss=5.8543]
Training:  58%|█████▊    | 15183/26311 [4:30:59<2:53:28,  1.07it/s, loss=5.5892]
Training:  58%|█████▊    | 15184/26311 [4:30:59<3:10:57,  1.03s/it, loss=5.5892]
Training:  58%|█████▊    | 15184/26311 [4:31:00<3:10:57,  1.03s/it, loss=5.4210]
Training:  58%|█████▊    | 15185/26311 [4:31:00<3:10:34,  1.03s/it, loss=5.4210]
Training:  58%|█████▊    | 15185/26311 [4:31:00<3:10:34,  1.03s/it, loss=5.6469]
Training:  58%|█████▊    | 15186/26311 [4:31:00<2:56:15,  1.05it/s, loss=5.6469]
Training:  58%|█████▊    | 15186/26311 [4:31:01<2:56:15,  1.05it/s, loss=5.0232]
Training:  58%|█████▊    | 15187/26311 [4:31:01<3:08:34,  1.02s/it, loss=5.0232]
Training:  58%|█████▊    | 15187/26311 [4:31:06<3:08:34,  1.02s/it, loss=5.8156]
Training:  58%|█████▊    | 15188/26311 [4:31:06<6:17:08,  2.03s/it, loss=5.8156]
Training:  58%|█████▊    | 15188/26311 [4:31:07<6:17:08,  2.03s/it, loss=5.6249]
Training:  58%|█████▊    | 15189/26311 [4:31:07<5:12:08,  1.68s/it, loss=5.6249]
Training:  58%|█████▊    | 15189/26311 [4:31:08<5:12:08,  1.68s/it, loss=5.7241]
Training:  58%|█████▊    | 15190/26311 [4:31:08<4:21:24,  1.41s/it, loss=5.7241]
Training:  58%|█████▊    | 15190/26311 [4:31:08<4:21:24,  1.41s/it, loss=5.4278]
Training:  58%|█████▊    | 15191/26311 [4:31:08<3:51:10,  1.25s/it, loss=5.4278]
Training:  58%|█████▊    | 15191/26311 [4:31:10<3:51:10,  1.25s/it, loss=5.5441]
Training:  58%|█████▊    | 15192/26311 [4:31:10<4:01:47,  1.30s/it, loss=5.5441]
Training:  58%|█████▊    | 15192/26311 [4:31:11<4:01:47,  1.30s/it, loss=5.1538]
Training:  58%|█████▊    | 15193/26311 [4:31:11<3:43:36,  1.21s/it, loss=5.1538]
Training:  58%|█████▊    | 15193/26311 [4:31:12<3:43:36,  1.21s/it, loss=5.2979]
Training:  58%|█████▊    | 15194/26311 [4:31:12<3:33:10,  1.15s/it, loss=5.2979]
Training:  58%|█████▊    | 15194/26311 [4:31:13<3:33:10,  1.15s/it, loss=5.5181]
Training:  58%|█████▊    | 15195/26311 [4:31:13<3:34:27,  1.16s/it, loss=5.5181]
Training:  58%|█████▊    | 15195/26311 [4:31:14<3:34:27,  1.16s/it, loss=5.7139]
Training:  58%|█████▊    | 15196/26311 [4:31:14<3:33:50,  1.15s/it, loss=5.7139]
Training:  58%|█████▊    | 15196/26311 [4:31:15<3:33:50,  1.15s/it, loss=5.4487]
Training:  58%|█████▊    | 15197/26311 [4:31:15<3:18:34,  1.07s/it, loss=5.4487]
Training:  58%|█████▊    | 15197/26311 [4:31:18<3:18:34,  1.07s/it, loss=5.7364]
Training:  58%|█████▊    | 15198/26311 [4:31:18<5:30:04,  1.78s/it, loss=5.7364]
Training:  58%|█████▊    | 15198/26311 [4:31:19<5:30:04,  1.78s/it, loss=4.9378]
Training:  58%|█████▊    | 15199/26311 [4:31:19<4:36:40,  1.49s/it, loss=4.9378]
Training:  58%|█████▊    | 15199/26311 [4:31:20<4:36:40,  1.49s/it, loss=5.6548]
Training:  58%|█████▊    | 15200/26311 [4:31:20<4:00:06,  1.30s/it, loss=5.6548]
Training:  58%|█████▊    | 15200/26311 [4:31:21<4:00:06,  1.30s/it, loss=5.2878]
Training:  58%|█████▊    | 15201/26311 [4:31:21<3:41:32,  1.20s/it, loss=5.2878]
Training:  58%|█████▊    | 15201/26311 [4:31:22<3:41:32,  1.20s/it, loss=5.8880]
Training:  58%|█████▊    | 15202/26311 [4:31:22<3:46:47,  1.22s/it, loss=5.8880]
Training:  58%|█████▊    | 15202/26311 [4:31:24<3:46:47,  1.22s/it, loss=5.2790]
Training:  58%|█████▊    | 15203/26311 [4:31:24<4:03:34,  1.32s/it, loss=5.2790]
Training:  58%|█████▊    | 15203/26311 [4:31:25<4:03:34,  1.32s/it, loss=5.5058]
Training:  58%|█████▊    | 15204/26311 [4:31:25<3:39:50,  1.19s/it, loss=5.5058]
Training:  58%|█████▊    | 15204/26311 [4:31:26<3:39:50,  1.19s/it, loss=5.3696]
Training:  58%|█████▊    | 15205/26311 [4:31:26<3:24:21,  1.10s/it, loss=5.3696]
Training:  58%|█████▊    | 15205/26311 [4:31:27<3:24:21,  1.10s/it, loss=5.3760]
Training:  58%|█████▊    | 15206/26311 [4:31:27<3:19:31,  1.08s/it, loss=5.3760]
Training:  58%|█████▊    | 15206/26311 [4:31:28<3:19:31,  1.08s/it, loss=5.3420]
Training:  58%|█████▊    | 15207/26311 [4:31:28<3:21:39,  1.09s/it, loss=5.3420]
Training:  58%|█████▊    | 15207/26311 [4:31:30<3:21:39,  1.09s/it, loss=5.2885]
Training:  58%|█████▊    | 15208/26311 [4:31:30<4:20:06,  1.41s/it, loss=5.2885]
Training:  58%|█████▊    | 15208/26311 [4:31:31<4:20:06,  1.41s/it, loss=5.7856]
Training:  58%|█████▊    | 15209/26311 [4:31:31<3:57:16,  1.28s/it, loss=5.7856]
Training:  58%|█████▊    | 15209/26311 [4:31:32<3:57:16,  1.28s/it, loss=5.4438]
Training:  58%|█████▊    | 15210/26311 [4:31:32<3:57:51,  1.29s/it, loss=5.4438]
Training:  58%|█████▊    | 15210/26311 [4:31:33<3:57:51,  1.29s/it, loss=5.6296]
Training:  58%|█████▊    | 15211/26311 [4:31:33<3:24:28,  1.11s/it, loss=5.6296]
Training:  58%|█████▊    | 15211/26311 [4:31:34<3:24:28,  1.11s/it, loss=5.5151]
Training:  58%|█████▊    | 15212/26311 [4:31:34<3:44:33,  1.21s/it, loss=5.5151]
Training:  58%|█████▊    | 15212/26311 [4:31:35<3:44:33,  1.21s/it, loss=5.6352]
Training:  58%|█████▊    | 15213/26311 [4:31:35<3:12:19,  1.04s/it, loss=5.6352]
Training:  58%|█████▊    | 15213/26311 [4:31:36<3:12:19,  1.04s/it, loss=5.5307]
Training:  58%|█████▊    | 15214/26311 [4:31:36<3:10:12,  1.03s/it, loss=5.5307]
Training:  58%|█████▊    | 15214/26311 [4:31:37<3:10:12,  1.03s/it, loss=5.2995]
Training:  58%|█████▊    | 15215/26311 [4:31:37<3:16:33,  1.06s/it, loss=5.2995]
Training:  58%|█████▊    | 15215/26311 [4:31:38<3:16:33,  1.06s/it, loss=5.4279]
Training:  58%|█████▊    | 15216/26311 [4:31:38<3:04:07,  1.00it/s, loss=5.4279]
Training:  58%|█████▊    | 15216/26311 [4:31:40<3:04:07,  1.00it/s, loss=5.5750]
Training:  58%|█████▊    | 15217/26311 [4:31:40<4:19:11,  1.40s/it, loss=5.5750]
Training:  58%|█████▊    | 15217/26311 [4:31:42<4:19:11,  1.40s/it, loss=5.6283]
Training:  58%|█████▊    | 15218/26311 [4:31:42<4:09:16,  1.35s/it, loss=5.6283]
Training:  58%|█████▊    | 15218/26311 [4:31:42<4:09:16,  1.35s/it, loss=5.2749]
Training:  58%|█████▊    | 15219/26311 [4:31:42<3:42:56,  1.21s/it, loss=5.2749]
Training:  58%|█████▊    | 15219/26311 [4:31:43<3:42:56,  1.21s/it, loss=5.3970]
Training:  58%|█████▊    | 15220/26311 [4:31:43<3:26:14,  1.12s/it, loss=5.3970]
Training:  58%|█████▊    | 15220/26311 [4:31:45<3:26:14,  1.12s/it, loss=5.4582]
Training:  58%|█████▊    | 15221/26311 [4:31:45<4:06:21,  1.33s/it, loss=5.4582]
Training:  58%|█████▊    | 15221/26311 [4:31:46<4:06:21,  1.33s/it, loss=5.4642]
Training:  58%|█████▊    | 15222/26311 [4:31:46<3:55:21,  1.27s/it, loss=5.4642]
Training:  58%|█████▊    | 15222/26311 [4:31:47<3:55:21,  1.27s/it, loss=5.7026]
Training:  58%|█████▊    | 15223/26311 [4:31:47<3:29:57,  1.14s/it, loss=5.7026]
Training:  58%|█████▊    | 15223/26311 [4:31:48<3:29:57,  1.14s/it, loss=5.7355]
Training:  58%|█████▊    | 15224/26311 [4:31:48<3:19:50,  1.08s/it, loss=5.7355]
Training:  58%|█████▊    | 15224/26311 [4:31:49<3:19:50,  1.08s/it, loss=5.1723]
Training:  58%|█████▊    | 15225/26311 [4:31:49<3:32:34,  1.15s/it, loss=5.1723]
Training:  58%|█████▊    | 15225/26311 [4:31:51<3:32:34,  1.15s/it, loss=5.6815]
Training:  58%|█████▊    | 15226/26311 [4:31:51<3:36:43,  1.17s/it, loss=5.6815]
Training:  58%|█████▊    | 15226/26311 [4:31:51<3:36:43,  1.17s/it, loss=5.6186]
Training:  58%|█████▊    | 15227/26311 [4:31:51<3:12:03,  1.04s/it, loss=5.6186]
Training:  58%|█████▊    | 15227/26311 [4:31:52<3:12:03,  1.04s/it, loss=5.5754]
Training:  58%|█████▊    | 15228/26311 [4:31:52<3:12:19,  1.04s/it, loss=5.5754]
Training:  58%|█████▊    | 15228/26311 [4:31:54<3:12:19,  1.04s/it, loss=5.2026]
Training:  58%|█████▊    | 15229/26311 [4:31:54<3:22:03,  1.09s/it, loss=5.2026]
Training:  58%|█████▊    | 15229/26311 [4:31:55<3:22:03,  1.09s/it, loss=5.2665]
Training:  58%|█████▊    | 15230/26311 [4:31:55<3:46:05,  1.22s/it, loss=5.2665]
Training:  58%|█████▊    | 15230/26311 [4:31:56<3:46:05,  1.22s/it, loss=5.4280]
Training:  58%|█████▊    | 15231/26311 [4:31:56<3:47:03,  1.23s/it, loss=5.4280]
Training:  58%|█████▊    | 15231/26311 [4:31:57<3:47:03,  1.23s/it, loss=5.7306]
Training:  58%|█████▊    | 15232/26311 [4:31:57<3:35:20,  1.17s/it, loss=5.7306]
Training:  58%|█████▊    | 15232/26311 [4:31:58<3:35:20,  1.17s/it, loss=5.7533]
Training:  58%|█████▊    | 15233/26311 [4:31:58<3:18:04,  1.07s/it, loss=5.7533]
Training:  58%|█████▊    | 15233/26311 [4:31:59<3:18:04,  1.07s/it, loss=5.5717]
Training:  58%|█████▊    | 15234/26311 [4:31:59<3:19:17,  1.08s/it, loss=5.5717]
Training:  58%|█████▊    | 15234/26311 [4:32:00<3:19:17,  1.08s/it, loss=5.7146]
Training:  58%|█████▊    | 15235/26311 [4:32:00<3:07:30,  1.02s/it, loss=5.7146]
Training:  58%|█████▊    | 15235/26311 [4:32:02<3:07:30,  1.02s/it, loss=5.4310]
Training:  58%|█████▊    | 15236/26311 [4:32:02<3:25:23,  1.11s/it, loss=5.4310]
Training:  58%|█████▊    | 15236/26311 [4:32:06<3:25:23,  1.11s/it, loss=5.2782]
Training:  58%|█████▊    | 15237/26311 [4:32:06<6:51:31,  2.23s/it, loss=5.2782]
Training:  58%|█████▊    | 15237/26311 [4:32:07<6:51:31,  2.23s/it, loss=5.6302]
Training:  58%|█████▊    | 15238/26311 [4:32:07<5:29:12,  1.78s/it, loss=5.6302]
Training:  58%|█████▊    | 15238/26311 [4:32:08<5:29:12,  1.78s/it, loss=5.6568]
Training:  58%|█████▊    | 15239/26311 [4:32:08<4:39:50,  1.52s/it, loss=5.6568]
Training:  58%|█████▊    | 15239/26311 [4:32:09<4:39:50,  1.52s/it, loss=5.3964]
Training:  58%|█████▊    | 15240/26311 [4:32:09<4:29:05,  1.46s/it, loss=5.3964]
Training:  58%|█████▊    | 15240/26311 [4:32:10<4:29:05,  1.46s/it, loss=5.7712]
Training:  58%|█████▊    | 15241/26311 [4:32:10<3:44:35,  1.22s/it, loss=5.7712]
Training:  58%|█████▊    | 15241/26311 [4:32:11<3:44:35,  1.22s/it, loss=5.2333]
Training:  58%|█████▊    | 15242/26311 [4:32:11<3:30:50,  1.14s/it, loss=5.2333]
Training:  58%|█████▊    | 15242/26311 [4:32:12<3:30:50,  1.14s/it, loss=5.7396]
Training:  58%|█████▊    | 15243/26311 [4:32:12<3:14:35,  1.05s/it, loss=5.7396]
Training:  58%|█████▊    | 15243/26311 [4:32:14<3:14:35,  1.05s/it, loss=5.6244]
Training:  58%|█████▊    | 15244/26311 [4:32:14<4:41:04,  1.52s/it, loss=5.6244]
Training:  58%|█████▊    | 15244/26311 [4:32:15<4:41:04,  1.52s/it, loss=5.9120]
Training:  58%|█████▊    | 15245/26311 [4:32:15<3:53:01,  1.26s/it, loss=5.9120]
Training:  58%|█████▊    | 15245/26311 [4:32:16<3:53:01,  1.26s/it, loss=5.0359]
Training:  58%|█████▊    | 15246/26311 [4:32:16<3:25:00,  1.11s/it, loss=5.0359]
Training:  58%|█████▊    | 15246/26311 [4:32:17<3:25:00,  1.11s/it, loss=5.5255]
Training:  58%|█████▊    | 15247/26311 [4:32:17<3:16:10,  1.06s/it, loss=5.5255]
Training:  58%|█████▊    | 15247/26311 [4:32:18<3:16:10,  1.06s/it, loss=5.7632]
Training:  58%|█████▊    | 15248/26311 [4:32:18<3:21:26,  1.09s/it, loss=5.7632]
Training:  58%|█████▊    | 15248/26311 [4:32:19<3:21:26,  1.09s/it, loss=5.2599]
Training:  58%|█████▊    | 15249/26311 [4:32:19<3:12:12,  1.04s/it, loss=5.2599]
Training:  58%|█████▊    | 15249/26311 [4:32:20<3:12:12,  1.04s/it, loss=5.7375]
Training:  58%|█████▊    | 15250/26311 [4:32:20<3:00:53,  1.02it/s, loss=5.7375]
Training:  58%|█████▊    | 15250/26311 [4:32:21<3:00:53,  1.02it/s, loss=5.0972]
Training:  58%|█████▊    | 15251/26311 [4:32:21<3:06:31,  1.01s/it, loss=5.0972]
Training:  58%|█████▊    | 15251/26311 [4:32:22<3:06:31,  1.01s/it, loss=5.4562]
Training:  58%|█████▊    | 15252/26311 [4:32:22<2:54:10,  1.06it/s, loss=5.4562]
Training:  58%|█████▊    | 15252/26311 [4:32:24<2:54:10,  1.06it/s, loss=5.3105]
Training:  58%|█████▊    | 15253/26311 [4:32:24<4:27:04,  1.45s/it, loss=5.3105]
Training:  58%|█████▊    | 15253/26311 [4:32:25<4:27:04,  1.45s/it, loss=5.0627]
Training:  58%|█████▊    | 15254/26311 [4:32:25<4:04:45,  1.33s/it, loss=5.0627]
Training:  58%|█████▊    | 15254/26311 [4:32:27<4:04:45,  1.33s/it, loss=5.4018]
Training:  58%|█████▊    | 15255/26311 [4:32:27<4:11:29,  1.36s/it, loss=5.4018]
Training:  58%|█████▊    | 15255/26311 [4:32:28<4:11:29,  1.36s/it, loss=5.3632]
Training:  58%|█████▊    | 15256/26311 [4:32:28<3:48:31,  1.24s/it, loss=5.3632]
Training:  58%|█████▊    | 15256/26311 [4:32:29<3:48:31,  1.24s/it, loss=5.1691]
Training:  58%|█████▊    | 15257/26311 [4:32:29<3:51:55,  1.26s/it, loss=5.1691]
Training:  58%|█████▊    | 15257/26311 [4:32:30<3:51:55,  1.26s/it, loss=5.7099]
Training:  58%|█████▊    | 15258/26311 [4:32:30<3:55:59,  1.28s/it, loss=5.7099]
Training:  58%|█████▊    | 15258/26311 [4:32:31<3:55:59,  1.28s/it, loss=5.5276]
Training:  58%|█████▊    | 15259/26311 [4:32:31<3:32:44,  1.15s/it, loss=5.5276]
Training:  58%|█████▊    | 15259/26311 [4:32:33<3:32:44,  1.15s/it, loss=5.4218]
Training:  58%|█████▊    | 15260/26311 [4:32:33<4:17:14,  1.40s/it, loss=5.4218]
Training:  58%|█████▊    | 15260/26311 [4:32:34<4:17:14,  1.40s/it, loss=5.5703]
Training:  58%|█████▊    | 15261/26311 [4:32:34<3:56:00,  1.28s/it, loss=5.5703]
Training:  58%|█████▊    | 15261/26311 [4:32:36<3:56:00,  1.28s/it, loss=5.5483]
Training:  58%|█████▊    | 15262/26311 [4:32:36<4:00:58,  1.31s/it, loss=5.5483]
Training:  58%|█████▊    | 15262/26311 [4:32:37<4:00:58,  1.31s/it, loss=5.5890]
Training:  58%|█████▊    | 15263/26311 [4:32:37<3:59:45,  1.30s/it, loss=5.5890]
Training:  58%|█████▊    | 15263/26311 [4:32:39<3:59:45,  1.30s/it, loss=5.1110]
Training:  58%|█████▊    | 15264/26311 [4:32:39<4:22:44,  1.43s/it, loss=5.1110]
Training:  58%|█████▊    | 15264/26311 [4:32:41<4:22:44,  1.43s/it, loss=5.0182]
Training:  58%|█████▊    | 15265/26311 [4:32:41<5:06:55,  1.67s/it, loss=5.0182]
Training:  58%|█████▊    | 15265/26311 [4:32:42<5:06:55,  1.67s/it, loss=5.4871]
Training:  58%|█████▊    | 15266/26311 [4:32:42<4:44:25,  1.55s/it, loss=5.4871]
Training:  58%|█████▊    | 15266/26311 [4:32:43<4:44:25,  1.55s/it, loss=5.3615]
Training:  58%|█████▊    | 15267/26311 [4:32:43<4:15:37,  1.39s/it, loss=5.3615]
Training:  58%|█████▊    | 15267/26311 [4:32:44<4:15:37,  1.39s/it, loss=5.9117]
Training:  58%|█████▊    | 15268/26311 [4:32:44<3:58:58,  1.30s/it, loss=5.9117]
Training:  58%|█████▊    | 15268/26311 [4:32:45<3:58:58,  1.30s/it, loss=5.8199]
Training:  58%|█████▊    | 15269/26311 [4:32:45<3:50:51,  1.25s/it, loss=5.8199]
Training:  58%|█████▊    | 15269/26311 [4:32:46<3:50:51,  1.25s/it, loss=5.4313]
Training:  58%|█████▊    | 15270/26311 [4:32:46<3:19:25,  1.08s/it, loss=5.4313]
Training:  58%|█████▊    | 15270/26311 [4:32:47<3:19:25,  1.08s/it, loss=5.8678]
Training:  58%|█████▊    | 15271/26311 [4:32:47<3:05:34,  1.01s/it, loss=5.8678]
Training:  58%|█████▊    | 15271/26311 [4:32:51<3:05:34,  1.01s/it, loss=5.4482]
Training:  58%|█████▊    | 15272/26311 [4:32:51<5:32:23,  1.81s/it, loss=5.4482]
Training:  58%|█████▊    | 15272/26311 [4:32:52<5:32:23,  1.81s/it, loss=5.4173]
Training:  58%|█████▊    | 15273/26311 [4:32:52<4:49:16,  1.57s/it, loss=5.4173]
Training:  58%|█████▊    | 15273/26311 [4:32:53<4:49:16,  1.57s/it, loss=5.3518]
Training:  58%|█████▊    | 15274/26311 [4:32:53<4:17:54,  1.40s/it, loss=5.3518]
Training:  58%|█████▊    | 15274/26311 [4:32:53<4:17:54,  1.40s/it, loss=5.8620]
Training:  58%|█████▊    | 15275/26311 [4:32:53<3:48:57,  1.24s/it, loss=5.8620]
Training:  58%|█████▊    | 15275/26311 [4:32:55<3:48:57,  1.24s/it, loss=5.3270]
Training:  58%|█████▊    | 15276/26311 [4:32:55<3:42:02,  1.21s/it, loss=5.3270]
Training:  58%|█████▊    | 15276/26311 [4:32:55<3:42:02,  1.21s/it, loss=5.7591]
Training:  58%|█████▊    | 15277/26311 [4:32:55<3:11:54,  1.04s/it, loss=5.7591]
Training:  58%|█████▊    | 15277/26311 [4:32:56<3:11:54,  1.04s/it, loss=5.7974]
Training:  58%|█████▊    | 15278/26311 [4:32:56<3:13:59,  1.05s/it, loss=5.7974]
Training:  58%|█████▊    | 15278/26311 [4:32:57<3:13:59,  1.05s/it, loss=5.5320]
Training:  58%|█████▊    | 15279/26311 [4:32:57<2:53:50,  1.06it/s, loss=5.5320]
Training:  58%|█████▊    | 15279/26311 [4:32:58<2:53:50,  1.06it/s, loss=5.8061]
Training:  58%|█████▊    | 15280/26311 [4:32:58<2:55:23,  1.05it/s, loss=5.8061]
Training:  58%|█████▊    | 15280/26311 [4:32:59<2:55:23,  1.05it/s, loss=5.1476]
Training:  58%|█████▊    | 15281/26311 [4:32:59<2:58:06,  1.03it/s, loss=5.1476]
Training:  58%|█████▊    | 15281/26311 [4:33:00<2:58:06,  1.03it/s, loss=5.5717]
Training:  58%|█████▊    | 15282/26311 [4:33:00<3:01:36,  1.01it/s, loss=5.5717]
Training:  58%|█████▊    | 15282/26311 [4:33:01<3:01:36,  1.01it/s, loss=5.2943]
Training:  58%|█████▊    | 15283/26311 [4:33:01<3:04:05,  1.00s/it, loss=5.2943]
Training:  58%|█████▊    | 15283/26311 [4:33:02<3:04:05,  1.00s/it, loss=5.4478]
Training:  58%|█████▊    | 15284/26311 [4:33:02<3:15:24,  1.06s/it, loss=5.4478]
Training:  58%|█████▊    | 15284/26311 [4:33:03<3:15:24,  1.06s/it, loss=5.6398]
Training:  58%|█████▊    | 15285/26311 [4:33:03<3:09:18,  1.03s/it, loss=5.6398]
Training:  58%|█████▊    | 15285/26311 [4:33:04<3:09:18,  1.03s/it, loss=5.3552]
Training:  58%|█████▊    | 15286/26311 [4:33:04<3:05:07,  1.01s/it, loss=5.3552]
Training:  58%|█████▊    | 15286/26311 [4:33:05<3:05:07,  1.01s/it, loss=5.2559]
Training:  58%|█████▊    | 15287/26311 [4:33:05<3:03:10,  1.00it/s, loss=5.2559]
Training:  58%|█████▊    | 15287/26311 [4:33:06<3:03:10,  1.00it/s, loss=5.4592]
Training:  58%|█████▊    | 15288/26311 [4:33:06<2:49:56,  1.08it/s, loss=5.4592]
Training:  58%|█████▊    | 15288/26311 [4:33:08<2:49:56,  1.08it/s, loss=5.8111]
Training:  58%|█████▊    | 15289/26311 [4:33:08<3:34:26,  1.17s/it, loss=5.8111]
Training:  58%|█████▊    | 15289/26311 [4:33:08<3:34:26,  1.17s/it, loss=5.4735]
Training:  58%|█████▊    | 15290/26311 [4:33:08<3:12:36,  1.05s/it, loss=5.4735]
Training:  58%|█████▊    | 15290/26311 [4:33:10<3:12:36,  1.05s/it, loss=5.4211]
Training:  58%|█████▊    | 15291/26311 [4:33:10<4:06:56,  1.34s/it, loss=5.4211]
Training:  58%|█████▊    | 15291/26311 [4:33:11<4:06:56,  1.34s/it, loss=5.2601]
Training:  58%|█████▊    | 15292/26311 [4:33:11<3:40:30,  1.20s/it, loss=5.2601]
Training:  58%|█████▊    | 15292/26311 [4:33:13<3:40:30,  1.20s/it, loss=5.4754]
Training:  58%|█████▊    | 15293/26311 [4:33:13<3:58:33,  1.30s/it, loss=5.4754]
Training:  58%|█████▊    | 15293/26311 [4:33:14<3:58:33,  1.30s/it, loss=5.5857]
Training:  58%|█████▊    | 15294/26311 [4:33:14<3:38:16,  1.19s/it, loss=5.5857]
Training:  58%|█████▊    | 15294/26311 [4:33:14<3:38:16,  1.19s/it, loss=5.3643]
Training:  58%|█████▊    | 15295/26311 [4:33:14<3:11:15,  1.04s/it, loss=5.3643]
Training:  58%|█████▊    | 15295/26311 [4:33:15<3:11:15,  1.04s/it, loss=5.6381]
Training:  58%|█████▊    | 15296/26311 [4:33:15<3:11:09,  1.04s/it, loss=5.6381]
Training:  58%|█████▊    | 15296/26311 [4:33:16<3:11:09,  1.04s/it, loss=5.2246]
Training:  58%|█████▊    | 15297/26311 [4:33:16<3:08:50,  1.03s/it, loss=5.2246]
Training:  58%|█████▊    | 15297/26311 [4:33:17<3:08:50,  1.03s/it, loss=5.3213]
Training:  58%|█████▊    | 15298/26311 [4:33:17<3:04:31,  1.01s/it, loss=5.3213]
Training:  58%|█████▊    | 15298/26311 [4:33:18<3:04:31,  1.01s/it, loss=5.4209]
Training:  58%|█████▊    | 15299/26311 [4:33:18<3:05:06,  1.01s/it, loss=5.4209]
Training:  58%|█████▊    | 15299/26311 [4:33:19<3:05:06,  1.01s/it, loss=5.4671]
Training:  58%|█████▊    | 15300/26311 [4:33:19<2:59:17,  1.02it/s, loss=5.4671]
Training:  58%|█████▊    | 15300/26311 [4:33:20<2:59:17,  1.02it/s, loss=5.8343]
Training:  58%|█████▊    | 15301/26311 [4:33:20<2:42:43,  1.13it/s, loss=5.8343]
Training:  58%|█████▊    | 15301/26311 [4:33:21<2:42:43,  1.13it/s, loss=5.5802]
Training:  58%|█████▊    | 15302/26311 [4:33:21<2:41:31,  1.14it/s, loss=5.5802]
Training:  58%|█████▊    | 15302/26311 [4:33:22<2:41:31,  1.14it/s, loss=5.6680]
Training:  58%|█████▊    | 15303/26311 [4:33:22<2:59:18,  1.02it/s, loss=5.6680]
Training:  58%|█████▊    | 15303/26311 [4:33:23<2:59:18,  1.02it/s, loss=5.3498]
Training:  58%|█████▊    | 15304/26311 [4:33:23<2:48:07,  1.09it/s, loss=5.3498]
Training:  58%|█████▊    | 15304/26311 [4:33:24<2:48:07,  1.09it/s, loss=5.6916]
Training:  58%|█████▊    | 15305/26311 [4:33:24<2:58:10,  1.03it/s, loss=5.6916]
Training:  58%|█████▊    | 15305/26311 [4:33:25<2:58:10,  1.03it/s, loss=5.6879]
Training:  58%|█████▊    | 15306/26311 [4:33:25<2:59:36,  1.02it/s, loss=5.6879]
Training:  58%|█████▊    | 15306/26311 [4:33:26<2:59:36,  1.02it/s, loss=5.5484]
Training:  58%|█████▊    | 15307/26311 [4:33:26<2:47:47,  1.09it/s, loss=5.5484]
Training:  58%|█████▊    | 15307/26311 [4:33:27<2:47:47,  1.09it/s, loss=5.4033]
Training:  58%|█████▊    | 15308/26311 [4:33:27<2:42:30,  1.13it/s, loss=5.4033]
Training:  58%|█████▊    | 15308/26311 [4:33:27<2:42:30,  1.13it/s, loss=5.8683]
Training:  58%|█████▊    | 15309/26311 [4:33:27<2:43:16,  1.12it/s, loss=5.8683]
Training:  58%|█████▊    | 15309/26311 [4:33:28<2:43:16,  1.12it/s, loss=5.5944]
Training:  58%|█████▊    | 15310/26311 [4:33:28<2:36:47,  1.17it/s, loss=5.5944]
Training:  58%|█████▊    | 15310/26311 [4:33:30<2:36:47,  1.17it/s, loss=5.3824]
Training:  58%|█████▊    | 15311/26311 [4:33:30<3:16:31,  1.07s/it, loss=5.3824]
Training:  58%|█████▊    | 15311/26311 [4:33:31<3:16:31,  1.07s/it, loss=5.5409]
Training:  58%|█████▊    | 15312/26311 [4:33:31<3:01:57,  1.01it/s, loss=5.5409]
Training:  58%|█████▊    | 15312/26311 [4:33:31<3:01:57,  1.01it/s, loss=5.5528]
Training:  58%|█████▊    | 15313/26311 [4:33:31<2:46:20,  1.10it/s, loss=5.5528]
Training:  58%|█████▊    | 15313/26311 [4:33:32<2:46:20,  1.10it/s, loss=5.5702]
Training:  58%|█████▊    | 15314/26311 [4:33:32<3:00:26,  1.02it/s, loss=5.5702]
Training:  58%|█████▊    | 15314/26311 [4:33:34<3:00:26,  1.02it/s, loss=5.3912]
Training:  58%|█████▊    | 15315/26311 [4:33:34<3:07:17,  1.02s/it, loss=5.3912]
Training:  58%|█████▊    | 15315/26311 [4:33:35<3:07:17,  1.02s/it, loss=5.8365]
Training:  58%|█████▊    | 15316/26311 [4:33:35<3:09:04,  1.03s/it, loss=5.8365]
Training:  58%|█████▊    | 15316/26311 [4:33:36<3:09:04,  1.03s/it, loss=5.4760]
Training:  58%|█████▊    | 15317/26311 [4:33:36<3:08:47,  1.03s/it, loss=5.4760]
Training:  58%|█████▊    | 15317/26311 [4:33:37<3:08:47,  1.03s/it, loss=4.9359]
Training:  58%|█████▊    | 15318/26311 [4:33:37<3:03:20,  1.00s/it, loss=4.9359]
Training:  58%|█████▊    | 15318/26311 [4:33:38<3:03:20,  1.00s/it, loss=5.5098]
Training:  58%|█████▊    | 15319/26311 [4:33:38<3:01:05,  1.01it/s, loss=5.5098]
Training:  58%|█████▊    | 15319/26311 [4:33:38<3:01:05,  1.01it/s, loss=5.5082]
Training:  58%|█████▊    | 15320/26311 [4:33:38<2:47:58,  1.09it/s, loss=5.5082]
Training:  58%|█████▊    | 15320/26311 [4:33:39<2:47:58,  1.09it/s, loss=5.6957]
Training:  58%|█████▊    | 15321/26311 [4:33:39<2:42:10,  1.13it/s, loss=5.6957]
Training:  58%|█████▊    | 15321/26311 [4:33:40<2:42:10,  1.13it/s, loss=5.4297]
Training:  58%|█████▊    | 15322/26311 [4:33:40<2:42:40,  1.13it/s, loss=5.4297]
Training:  58%|█████▊    | 15322/26311 [4:33:41<2:42:40,  1.13it/s, loss=5.5333]
Training:  58%|█████▊    | 15323/26311 [4:33:41<2:53:10,  1.06it/s, loss=5.5333]
Training:  58%|█████▊    | 15323/26311 [4:33:42<2:53:10,  1.06it/s, loss=5.6495]
Training:  58%|█████▊    | 15324/26311 [4:33:42<3:15:56,  1.07s/it, loss=5.6495]
Training:  58%|█████▊    | 15324/26311 [4:33:43<3:15:56,  1.07s/it, loss=5.3155]
Training:  58%|█████▊    | 15325/26311 [4:33:43<3:00:32,  1.01it/s, loss=5.3155]
Training:  58%|█████▊    | 15325/26311 [4:33:44<3:00:32,  1.01it/s, loss=5.2380]
Training:  58%|█████▊    | 15326/26311 [4:33:44<2:46:28,  1.10it/s, loss=5.2380]
Training:  58%|█████▊    | 15326/26311 [4:33:45<2:46:28,  1.10it/s, loss=5.8529]
Training:  58%|█████▊    | 15327/26311 [4:33:45<3:09:17,  1.03s/it, loss=5.8529]
Training:  58%|█████▊    | 15327/26311 [4:33:47<3:09:17,  1.03s/it, loss=5.5460]
Training:  58%|█████▊    | 15328/26311 [4:33:47<3:48:27,  1.25s/it, loss=5.5460]
Training:  58%|█████▊    | 15328/26311 [4:33:48<3:48:27,  1.25s/it, loss=5.5429]
Training:  58%|█████▊    | 15329/26311 [4:33:48<3:30:55,  1.15s/it, loss=5.5429]
Training:  58%|█████▊    | 15329/26311 [4:33:49<3:30:55,  1.15s/it, loss=5.7138]
Training:  58%|█████▊    | 15330/26311 [4:33:49<3:11:20,  1.05s/it, loss=5.7138]
Training:  58%|█████▊    | 15330/26311 [4:33:50<3:11:20,  1.05s/it, loss=5.6564]
Training:  58%|█████▊    | 15331/26311 [4:33:50<2:55:54,  1.04it/s, loss=5.6564]
Training:  58%|█████▊    | 15331/26311 [4:33:50<2:55:54,  1.04it/s, loss=5.5206]
Training:  58%|█████▊    | 15332/26311 [4:33:50<2:44:27,  1.11it/s, loss=5.5206]
Training:  58%|█████▊    | 15332/26311 [4:33:51<2:44:27,  1.11it/s, loss=5.8484]
Training:  58%|█████▊    | 15333/26311 [4:33:51<2:35:27,  1.18it/s, loss=5.8484]
Training:  58%|█████▊    | 15333/26311 [4:33:52<2:35:27,  1.18it/s, loss=5.7837]
Training:  58%|█████▊    | 15334/26311 [4:33:52<2:38:55,  1.15it/s, loss=5.7837]
Training:  58%|█████▊    | 15334/26311 [4:33:53<2:38:55,  1.15it/s, loss=5.2968]
Training:  58%|█████▊    | 15335/26311 [4:33:53<2:39:22,  1.15it/s, loss=5.2968]
Training:  58%|█████▊    | 15335/26311 [4:33:54<2:39:22,  1.15it/s, loss=5.3643]
Training:  58%|█████▊    | 15336/26311 [4:33:54<2:39:09,  1.15it/s, loss=5.3643]
Training:  58%|█████▊    | 15336/26311 [4:33:55<2:39:09,  1.15it/s, loss=5.0232]
Training:  58%|█████▊    | 15337/26311 [4:33:55<3:18:51,  1.09s/it, loss=5.0232]
Training:  58%|█████▊    | 15337/26311 [4:33:57<3:18:51,  1.09s/it, loss=5.3937]
Training:  58%|█████▊    | 15338/26311 [4:33:57<3:37:18,  1.19s/it, loss=5.3937]
Training:  58%|█████▊    | 15338/26311 [4:33:58<3:37:18,  1.19s/it, loss=5.2742]
Training:  58%|█████▊    | 15339/26311 [4:33:58<4:01:56,  1.32s/it, loss=5.2742]
Training:  58%|█████▊    | 15339/26311 [4:33:59<4:01:56,  1.32s/it, loss=5.3225]
Training:  58%|█████▊    | 15340/26311 [4:33:59<3:34:22,  1.17s/it, loss=5.3225]
Training:  58%|█████▊    | 15340/26311 [4:34:00<3:34:22,  1.17s/it, loss=5.4230]
Training:  58%|█████▊    | 15341/26311 [4:34:00<3:06:46,  1.02s/it, loss=5.4230]
Training:  58%|█████▊    | 15341/26311 [4:34:01<3:06:46,  1.02s/it, loss=5.6894]
Training:  58%|█████▊    | 15342/26311 [4:34:01<3:17:45,  1.08s/it, loss=5.6894]
Training:  58%|█████▊    | 15342/26311 [4:34:02<3:17:45,  1.08s/it, loss=5.6272]
Training:  58%|█████▊    | 15343/26311 [4:34:02<3:22:16,  1.11s/it, loss=5.6272]
Training:  58%|█████▊    | 15343/26311 [4:34:03<3:22:16,  1.11s/it, loss=5.5676]
Training:  58%|█████▊    | 15344/26311 [4:34:03<3:08:49,  1.03s/it, loss=5.5676]
Training:  58%|█████▊    | 15344/26311 [4:34:04<3:08:49,  1.03s/it, loss=5.6833]
Training:  58%|█████▊    | 15345/26311 [4:34:04<3:22:06,  1.11s/it, loss=5.6833]
Training:  58%|█████▊    | 15345/26311 [4:34:05<3:22:06,  1.11s/it, loss=5.7981]
Training:  58%|█████▊    | 15346/26311 [4:34:05<2:56:45,  1.03it/s, loss=5.7981]
Training:  58%|█████▊    | 15346/26311 [4:34:07<2:56:45,  1.03it/s, loss=5.5970]
Training:  58%|█████▊    | 15347/26311 [4:34:07<3:40:15,  1.21s/it, loss=5.5970]
Training:  58%|█████▊    | 15347/26311 [4:34:09<3:40:15,  1.21s/it, loss=5.7547]
Training:  58%|█████▊    | 15348/26311 [4:34:09<4:16:16,  1.40s/it, loss=5.7547]
Training:  58%|█████▊    | 15348/26311 [4:34:10<4:16:16,  1.40s/it, loss=5.6269]
Training:  58%|█████▊    | 15349/26311 [4:34:10<4:06:54,  1.35s/it, loss=5.6269]
Training:  58%|█████▊    | 15349/26311 [4:34:11<4:06:54,  1.35s/it, loss=5.5514]
Training:  58%|█████▊    | 15350/26311 [4:34:11<3:46:47,  1.24s/it, loss=5.5514]
Training:  58%|█████▊    | 15350/26311 [4:34:12<3:46:47,  1.24s/it, loss=5.7266]
Training:  58%|█████▊    | 15351/26311 [4:34:12<3:28:31,  1.14s/it, loss=5.7266]
Training:  58%|█████▊    | 15351/26311 [4:34:13<3:28:31,  1.14s/it, loss=5.5807]
Training:  58%|█████▊    | 15352/26311 [4:34:13<4:00:02,  1.31s/it, loss=5.5807]
Training:  58%|█████▊    | 15352/26311 [4:34:15<4:00:02,  1.31s/it, loss=5.4883]
Training:  58%|█████▊    | 15353/26311 [4:34:15<3:46:54,  1.24s/it, loss=5.4883]
Training:  58%|█████▊    | 15353/26311 [4:34:15<3:46:54,  1.24s/it, loss=5.5279]
Training:  58%|█████▊    | 15354/26311 [4:34:15<3:28:36,  1.14s/it, loss=5.5279]
Training:  58%|█████▊    | 15354/26311 [4:34:17<3:28:36,  1.14s/it, loss=5.4609]
Training:  58%|█████▊    | 15355/26311 [4:34:17<3:26:13,  1.13s/it, loss=5.4609]
Training:  58%|█████▊    | 15355/26311 [4:34:18<3:26:13,  1.13s/it, loss=5.4933]
Training:  58%|█████▊    | 15356/26311 [4:34:18<3:39:08,  1.20s/it, loss=5.4933]
Training:  58%|█████▊    | 15356/26311 [4:34:19<3:39:08,  1.20s/it, loss=5.5411]
Training:  58%|█████▊    | 15357/26311 [4:34:19<3:20:11,  1.10s/it, loss=5.5411]
Training:  58%|█████▊    | 15357/26311 [4:34:20<3:20:11,  1.10s/it, loss=5.6411]
Training:  58%|█████▊    | 15358/26311 [4:34:20<3:08:20,  1.03s/it, loss=5.6411]
Training:  58%|█████▊    | 15358/26311 [4:34:21<3:08:20,  1.03s/it, loss=5.5882]
Training:  58%|█████▊    | 15359/26311 [4:34:21<3:19:11,  1.09s/it, loss=5.5882]
Training:  58%|█████▊    | 15359/26311 [4:34:22<3:19:11,  1.09s/it, loss=5.6616]
Training:  58%|█████▊    | 15360/26311 [4:34:22<3:08:00,  1.03s/it, loss=5.6616]
Training:  58%|█████▊    | 15360/26311 [4:34:25<3:08:00,  1.03s/it, loss=5.6585]
Training:  58%|█████▊    | 15361/26311 [4:34:25<4:42:35,  1.55s/it, loss=5.6585]
Training:  58%|█████▊    | 15361/26311 [4:34:25<4:42:35,  1.55s/it, loss=5.8022]
Training:  58%|█████▊    | 15362/26311 [4:34:25<4:00:21,  1.32s/it, loss=5.8022]
Training:  58%|█████▊    | 15362/26311 [4:34:27<4:00:21,  1.32s/it, loss=5.5314]
Training:  58%|█████▊    | 15363/26311 [4:34:27<3:56:48,  1.30s/it, loss=5.5314]
Training:  58%|█████▊    | 15363/26311 [4:34:28<3:56:48,  1.30s/it, loss=5.1266]
Training:  58%|█████▊    | 15364/26311 [4:34:28<3:48:09,  1.25s/it, loss=5.1266]
Training:  58%|█████▊    | 15364/26311 [4:34:29<3:48:09,  1.25s/it, loss=5.1243]
Training:  58%|█████▊    | 15365/26311 [4:34:29<3:31:07,  1.16s/it, loss=5.1243]
Training:  58%|█████▊    | 15365/26311 [4:34:29<3:31:07,  1.16s/it, loss=5.4102]
Training:  58%|█████▊    | 15366/26311 [4:34:29<3:11:33,  1.05s/it, loss=5.4102]
Training:  58%|█████▊    | 15366/26311 [4:34:30<3:11:33,  1.05s/it, loss=5.3559]
Training:  58%|█████▊    | 15367/26311 [4:34:30<2:58:12,  1.02it/s, loss=5.3559]
Training:  58%|█████▊    | 15367/26311 [4:34:31<2:58:12,  1.02it/s, loss=5.5055]
Training:  58%|█████▊    | 15368/26311 [4:34:31<2:52:41,  1.06it/s, loss=5.5055]
Training:  58%|█████▊    | 15368/26311 [4:34:32<2:52:41,  1.06it/s, loss=5.9452]
Training:  58%|█████▊    | 15369/26311 [4:34:32<2:53:19,  1.05it/s, loss=5.9452]
Training:  58%|█████▊    | 15369/26311 [4:34:33<2:53:19,  1.05it/s, loss=5.5804]
Training:  58%|█████▊    | 15370/26311 [4:34:33<3:13:34,  1.06s/it, loss=5.5804]
Training:  58%|█████▊    | 15370/26311 [4:34:34<3:13:34,  1.06s/it, loss=5.5925]
Training:  58%|█████▊    | 15371/26311 [4:34:34<3:12:25,  1.06s/it, loss=5.5925]
Training:  58%|█████▊    | 15371/26311 [4:34:35<3:12:25,  1.06s/it, loss=5.5004]
Training:  58%|█████▊    | 15372/26311 [4:34:35<3:13:16,  1.06s/it, loss=5.5004]
Training:  58%|█████▊    | 15372/26311 [4:34:36<3:13:16,  1.06s/it, loss=5.4216]
Training:  58%|█████▊    | 15373/26311 [4:34:36<2:54:09,  1.05it/s, loss=5.4216]
Training:  58%|█████▊    | 15373/26311 [4:34:37<2:54:09,  1.05it/s, loss=5.4049]
Training:  58%|█████▊    | 15374/26311 [4:34:37<2:41:18,  1.13it/s, loss=5.4049]
Training:  58%|█████▊    | 15374/26311 [4:34:38<2:41:18,  1.13it/s, loss=5.5680]
Training:  58%|█████▊    | 15375/26311 [4:34:38<2:43:14,  1.12it/s, loss=5.5680]
Training:  58%|█████▊    | 15375/26311 [4:34:39<2:43:14,  1.12it/s, loss=5.6245]
Training:  58%|█████▊    | 15376/26311 [4:34:39<2:35:24,  1.17it/s, loss=5.6245]
Training:  58%|█████▊    | 15376/26311 [4:34:39<2:35:24,  1.17it/s, loss=5.7679]
Training:  58%|█████▊    | 15377/26311 [4:34:39<2:22:47,  1.28it/s, loss=5.7679]
Training:  58%|█████▊    | 15377/26311 [4:34:40<2:22:47,  1.28it/s, loss=5.4674]
Training:  58%|█████▊    | 15378/26311 [4:34:40<2:30:03,  1.21it/s, loss=5.4674]
Training:  58%|█████▊    | 15378/26311 [4:34:41<2:30:03,  1.21it/s, loss=5.5625]
Training:  58%|█████▊    | 15379/26311 [4:34:41<2:20:03,  1.30it/s, loss=5.5625]
Training:  58%|█████▊    | 15379/26311 [4:34:42<2:20:03,  1.30it/s, loss=5.5523]
Training:  58%|█████▊    | 15380/26311 [4:34:42<2:22:56,  1.27it/s, loss=5.5523]
Training:  58%|█████▊    | 15380/26311 [4:34:42<2:22:56,  1.27it/s, loss=5.3045]
Training:  58%|█████▊    | 15381/26311 [4:34:42<2:29:33,  1.22it/s, loss=5.3045]
Training:  58%|█████▊    | 15381/26311 [4:34:43<2:29:33,  1.22it/s, loss=5.3859]
Training:  58%|█████▊    | 15382/26311 [4:34:43<2:38:41,  1.15it/s, loss=5.3859]
Training:  58%|█████▊    | 15382/26311 [4:34:44<2:38:41,  1.15it/s, loss=5.5972]
Training:  58%|█████▊    | 15383/26311 [4:34:44<2:36:44,  1.16it/s, loss=5.5972]
Training:  58%|█████▊    | 15383/26311 [4:34:45<2:36:44,  1.16it/s, loss=5.5307]
Training:  58%|█████▊    | 15384/26311 [4:34:45<2:27:25,  1.24it/s, loss=5.5307]
Training:  58%|█████▊    | 15384/26311 [4:34:46<2:27:25,  1.24it/s, loss=5.4302]
Training:  58%|█████▊    | 15385/26311 [4:34:46<2:26:27,  1.24it/s, loss=5.4302]
Training:  58%|█████▊    | 15385/26311 [4:34:47<2:26:27,  1.24it/s, loss=5.5036]
Training:  58%|█████▊    | 15386/26311 [4:34:47<2:35:33,  1.17it/s, loss=5.5036]
Training:  58%|█████▊    | 15386/26311 [4:34:48<2:35:33,  1.17it/s, loss=5.5022]
Training:  58%|█████▊    | 15387/26311 [4:34:48<2:52:59,  1.05it/s, loss=5.5022]
Training:  58%|█████▊    | 15387/26311 [4:34:49<2:52:59,  1.05it/s, loss=5.2733]
Training:  58%|█████▊    | 15388/26311 [4:34:49<2:35:24,  1.17it/s, loss=5.2733]
Training:  58%|█████▊    | 15388/26311 [4:34:49<2:35:24,  1.17it/s, loss=5.4929]
Training:  58%|█████▊    | 15389/26311 [4:34:49<2:37:59,  1.15it/s, loss=5.4929]
Training:  58%|█████▊    | 15389/26311 [4:34:50<2:37:59,  1.15it/s, loss=5.2788]
Training:  58%|█████▊    | 15390/26311 [4:34:50<2:41:52,  1.12it/s, loss=5.2788]
Training:  58%|█████▊    | 15390/26311 [4:34:51<2:41:52,  1.12it/s, loss=5.3811]
Training:  58%|█████▊    | 15391/26311 [4:34:51<2:38:30,  1.15it/s, loss=5.3811]
Training:  58%|█████▊    | 15391/26311 [4:34:52<2:38:30,  1.15it/s, loss=5.3910]
Training:  59%|█████▊    | 15392/26311 [4:34:52<2:29:38,  1.22it/s, loss=5.3910]
Training:  59%|█████▊    | 15392/26311 [4:34:53<2:29:38,  1.22it/s, loss=5.4246]
Training:  59%|█████▊    | 15393/26311 [4:34:53<2:27:59,  1.23it/s, loss=5.4246]
Training:  59%|█████▊    | 15393/26311 [4:34:54<2:27:59,  1.23it/s, loss=5.4627]
Training:  59%|█████▊    | 15394/26311 [4:34:54<2:58:54,  1.02it/s, loss=5.4627]
Training:  59%|█████▊    | 15394/26311 [4:34:55<2:58:54,  1.02it/s, loss=5.4978]
Training:  59%|█████▊    | 15395/26311 [4:34:55<2:54:38,  1.04it/s, loss=5.4978]
Training:  59%|█████▊    | 15395/26311 [4:34:56<2:54:38,  1.04it/s, loss=5.9393]
Training:  59%|█████▊    | 15396/26311 [4:34:56<3:07:45,  1.03s/it, loss=5.9393]
Training:  59%|█████▊    | 15396/26311 [4:34:57<3:07:45,  1.03s/it, loss=5.6308]
Training:  59%|█████▊    | 15397/26311 [4:34:57<3:00:52,  1.01it/s, loss=5.6308]
Training:  59%|█████▊    | 15397/26311 [4:34:58<3:00:52,  1.01it/s, loss=5.3775]
Training:  59%|█████▊    | 15398/26311 [4:34:58<3:16:36,  1.08s/it, loss=5.3775]
Training:  59%|█████▊    | 15398/26311 [4:35:00<3:16:36,  1.08s/it, loss=5.2794]
Training:  59%|█████▊    | 15399/26311 [4:35:00<3:40:05,  1.21s/it, loss=5.2794]
Training:  59%|█████▊    | 15399/26311 [4:35:01<3:40:05,  1.21s/it, loss=5.1503]
Training:  59%|█████▊    | 15400/26311 [4:35:01<3:57:15,  1.30s/it, loss=5.1503]
Training:  59%|█████▊    | 15400/26311 [4:35:05<3:57:15,  1.30s/it, loss=5.4827]
Training:  59%|█████▊    | 15401/26311 [4:35:05<6:22:27,  2.10s/it, loss=5.4827]
Training:  59%|█████▊    | 15401/26311 [4:35:07<6:22:27,  2.10s/it, loss=5.8712]
Training:  59%|█████▊    | 15402/26311 [4:35:07<5:27:04,  1.80s/it, loss=5.8712]
Training:  59%|█████▊    | 15402/26311 [4:35:07<5:27:04,  1.80s/it, loss=5.4861]
Training:  59%|█████▊    | 15403/26311 [4:35:07<4:40:59,  1.55s/it, loss=5.4861]
Training:  59%|█████▊    | 15403/26311 [4:35:09<4:40:59,  1.55s/it, loss=5.5523]
Training:  59%|█████▊    | 15404/26311 [4:35:09<4:13:54,  1.40s/it, loss=5.5523]
Training:  59%|█████▊    | 15404/26311 [4:35:09<4:13:54,  1.40s/it, loss=5.2737]
Training:  59%|█████▊    | 15405/26311 [4:35:09<3:41:45,  1.22s/it, loss=5.2737]
Training:  59%|█████▊    | 15405/26311 [4:35:11<3:41:45,  1.22s/it, loss=5.4945]
Training:  59%|█████▊    | 15406/26311 [4:35:11<3:44:34,  1.24s/it, loss=5.4945]
Training:  59%|█████▊    | 15406/26311 [4:35:11<3:44:34,  1.24s/it, loss=5.1644]
Training:  59%|█████▊    | 15407/26311 [4:35:11<3:25:49,  1.13s/it, loss=5.1644]
Training:  59%|█████▊    | 15407/26311 [4:35:13<3:25:49,  1.13s/it, loss=5.5939]
Training:  59%|█████▊    | 15408/26311 [4:35:13<3:52:47,  1.28s/it, loss=5.5939]
Training:  59%|█████▊    | 15408/26311 [4:35:14<3:52:47,  1.28s/it, loss=5.6120]
Training:  59%|█████▊    | 15409/26311 [4:35:14<3:20:00,  1.10s/it, loss=5.6120]
Training:  59%|█████▊    | 15409/26311 [4:35:15<3:20:00,  1.10s/it, loss=5.9413]
Training:  59%|█████▊    | 15410/26311 [4:35:15<3:08:19,  1.04s/it, loss=5.9413]
Training:  59%|█████▊    | 15410/26311 [4:35:16<3:08:19,  1.04s/it, loss=5.4807]
Training:  59%|█████▊    | 15411/26311 [4:35:16<3:20:46,  1.11s/it, loss=5.4807]
Training:  59%|█████▊    | 15411/26311 [4:35:17<3:20:46,  1.11s/it, loss=5.7625]
Training:  59%|█████▊    | 15412/26311 [4:35:17<2:54:02,  1.04it/s, loss=5.7625]
Training:  59%|█████▊    | 15412/26311 [4:35:18<2:54:02,  1.04it/s, loss=5.6924]
Training:  59%|█████▊    | 15413/26311 [4:35:18<3:08:48,  1.04s/it, loss=5.6924]
Training:  59%|█████▊    | 15413/26311 [4:35:19<3:08:48,  1.04s/it, loss=5.8737]
Training:  59%|█████▊    | 15414/26311 [4:35:19<3:15:37,  1.08s/it, loss=5.8737]
Training:  59%|█████▊    | 15414/26311 [4:35:20<3:15:37,  1.08s/it, loss=5.5481]
Training:  59%|█████▊    | 15415/26311 [4:35:20<3:00:54,  1.00it/s, loss=5.5481]
Training:  59%|█████▊    | 15415/26311 [4:35:21<3:00:54,  1.00it/s, loss=5.7380]
Training:  59%|█████▊    | 15416/26311 [4:35:21<2:55:46,  1.03it/s, loss=5.7380]
Training:  59%|█████▊    | 15416/26311 [4:35:21<2:55:46,  1.03it/s, loss=5.8674]
Training:  59%|█████▊    | 15417/26311 [4:35:21<2:46:35,  1.09it/s, loss=5.8674]
Training:  59%|█████▊    | 15417/26311 [4:35:22<2:46:35,  1.09it/s, loss=5.4342]
Training:  59%|█████▊    | 15418/26311 [4:35:22<2:31:28,  1.20it/s, loss=5.4342]
Training:  59%|█████▊    | 15418/26311 [4:35:23<2:31:28,  1.20it/s, loss=5.5198]
Training:  59%|█████▊    | 15419/26311 [4:35:23<2:48:51,  1.08it/s, loss=5.5198]
Training:  59%|█████▊    | 15419/26311 [4:35:24<2:48:51,  1.08it/s, loss=5.8424]
Training:  59%|█████▊    | 15420/26311 [4:35:24<2:41:17,  1.13it/s, loss=5.8424]
Training:  59%|█████▊    | 15420/26311 [4:35:25<2:41:17,  1.13it/s, loss=5.6364]
Training:  59%|█████▊    | 15421/26311 [4:35:25<2:33:35,  1.18it/s, loss=5.6364]
Training:  59%|█████▊    | 15421/26311 [4:35:25<2:33:35,  1.18it/s, loss=5.8321]
Training:  59%|█████▊    | 15422/26311 [4:35:25<2:24:49,  1.25it/s, loss=5.8321]
Training:  59%|█████▊    | 15422/26311 [4:35:27<2:24:49,  1.25it/s, loss=5.2730]
Training:  59%|█████▊    | 15423/26311 [4:35:27<2:57:50,  1.02it/s, loss=5.2730]
Training:  59%|█████▊    | 15423/26311 [4:35:28<2:57:50,  1.02it/s, loss=5.7884]
Training:  59%|█████▊    | 15424/26311 [4:35:28<2:40:20,  1.13it/s, loss=5.7884]
Training:  59%|█████▊    | 15424/26311 [4:35:28<2:40:20,  1.13it/s, loss=5.4785]
Training:  59%|█████▊    | 15425/26311 [4:35:28<2:28:08,  1.22it/s, loss=5.4785]
Training:  59%|█████▊    | 15425/26311 [4:35:29<2:28:08,  1.22it/s, loss=5.4621]
Training:  59%|█████▊    | 15426/26311 [4:35:29<2:24:08,  1.26it/s, loss=5.4621]
Training:  59%|█████▊    | 15426/26311 [4:35:30<2:24:08,  1.26it/s, loss=5.6660]
Training:  59%|█████▊    | 15427/26311 [4:35:30<2:37:37,  1.15it/s, loss=5.6660]
Training:  59%|█████▊    | 15427/26311 [4:35:31<2:37:37,  1.15it/s, loss=5.3828]
Training:  59%|█████▊    | 15428/26311 [4:35:31<2:41:33,  1.12it/s, loss=5.3828]
Training:  59%|█████▊    | 15428/26311 [4:35:32<2:41:33,  1.12it/s, loss=5.4612]
Training:  59%|█████▊    | 15429/26311 [4:35:32<3:01:54,  1.00s/it, loss=5.4612]
Training:  59%|█████▊    | 15429/26311 [4:35:33<3:01:54,  1.00s/it, loss=5.7812]
Training:  59%|█████▊    | 15430/26311 [4:35:33<2:54:51,  1.04it/s, loss=5.7812]
Training:  59%|█████▊    | 15430/26311 [4:35:34<2:54:51,  1.04it/s, loss=5.6231]
Training:  59%|█████▊    | 15431/26311 [4:35:34<3:00:12,  1.01it/s, loss=5.6231]
Training:  59%|█████▊    | 15431/26311 [4:35:35<3:00:12,  1.01it/s, loss=5.6229]
Training:  59%|█████▊    | 15432/26311 [4:35:35<2:54:21,  1.04it/s, loss=5.6229]
Training:  59%|█████▊    | 15432/26311 [4:35:36<2:54:21,  1.04it/s, loss=5.3596]
Training:  59%|█████▊    | 15433/26311 [4:35:36<2:43:30,  1.11it/s, loss=5.3596]
Training:  59%|█████▊    | 15433/26311 [4:35:37<2:43:30,  1.11it/s, loss=5.3962]
Training:  59%|█████▊    | 15434/26311 [4:35:37<2:38:39,  1.14it/s, loss=5.3962]
Training:  59%|█████▊    | 15434/26311 [4:35:40<2:38:39,  1.14it/s, loss=5.5871]
Training:  59%|█████▊    | 15435/26311 [4:35:40<4:46:44,  1.58s/it, loss=5.5871]
Training:  59%|█████▊    | 15435/26311 [4:35:40<4:46:44,  1.58s/it, loss=5.6203]
Training:  59%|█████▊    | 15436/26311 [4:35:40<3:55:52,  1.30s/it, loss=5.6203]
Training:  59%|█████▊    | 15436/26311 [4:35:41<3:55:52,  1.30s/it, loss=5.7780]
Training:  59%|█████▊    | 15437/26311 [4:35:41<3:35:26,  1.19s/it, loss=5.7780]
Training:  59%|█████▊    | 15437/26311 [4:35:43<3:35:26,  1.19s/it, loss=5.5700]
Training:  59%|█████▊    | 15438/26311 [4:35:43<3:35:36,  1.19s/it, loss=5.5700]
Training:  59%|█████▊    | 15438/26311 [4:35:44<3:35:36,  1.19s/it, loss=5.3305]
Training:  59%|█████▊    | 15439/26311 [4:35:44<3:41:06,  1.22s/it, loss=5.3305]
Training:  59%|█████▊    | 15439/26311 [4:35:45<3:41:06,  1.22s/it, loss=5.5770]
Training:  59%|█████▊    | 15440/26311 [4:35:45<3:45:00,  1.24s/it, loss=5.5770]
Training:  59%|█████▊    | 15440/26311 [4:35:46<3:45:00,  1.24s/it, loss=5.3451]
Training:  59%|█████▊    | 15441/26311 [4:35:46<3:34:11,  1.18s/it, loss=5.3451]
Training:  59%|█████▊    | 15441/26311 [4:35:50<3:34:11,  1.18s/it, loss=5.5443]
Training:  59%|█████▊    | 15442/26311 [4:35:50<6:15:27,  2.07s/it, loss=5.5443]
Training:  59%|█████▊    | 15442/26311 [4:35:51<6:15:27,  2.07s/it, loss=5.8329]
Training:  59%|█████▊    | 15443/26311 [4:35:51<5:22:45,  1.78s/it, loss=5.8329]
Training:  59%|█████▊    | 15443/26311 [4:35:52<5:22:45,  1.78s/it, loss=5.5538]
Training:  59%|█████▊    | 15444/26311 [4:35:52<4:37:45,  1.53s/it, loss=5.5538]
Training:  59%|█████▊    | 15444/26311 [4:35:53<4:37:45,  1.53s/it, loss=5.4460]
Training:  59%|█████▊    | 15445/26311 [4:35:53<4:02:41,  1.34s/it, loss=5.4460]
Training:  59%|█████▊    | 15445/26311 [4:35:54<4:02:41,  1.34s/it, loss=5.4702]
Training:  59%|█████▊    | 15446/26311 [4:35:54<3:36:33,  1.20s/it, loss=5.4702]
Training:  59%|█████▊    | 15446/26311 [4:35:55<3:36:33,  1.20s/it, loss=5.8460]
Training:  59%|█████▊    | 15447/26311 [4:35:55<3:24:11,  1.13s/it, loss=5.8460]
Training:  59%|█████▊    | 15447/26311 [4:35:56<3:24:11,  1.13s/it, loss=5.4924]
Training:  59%|█████▊    | 15448/26311 [4:35:56<3:15:16,  1.08s/it, loss=5.4924]
Training:  59%|█████▊    | 15448/26311 [4:35:57<3:15:16,  1.08s/it, loss=5.6275]
Training:  59%|█████▊    | 15449/26311 [4:35:57<2:49:36,  1.07it/s, loss=5.6275]
Training:  59%|█████▊    | 15449/26311 [4:35:58<2:49:36,  1.07it/s, loss=5.7371]
Training:  59%|█████▊    | 15450/26311 [4:35:58<2:42:58,  1.11it/s, loss=5.7371]
Training:  59%|█████▊    | 15450/26311 [4:35:58<2:42:58,  1.11it/s, loss=5.6435]
Training:  59%|█████▊    | 15451/26311 [4:35:58<2:43:19,  1.11it/s, loss=5.6435]
Training:  59%|█████▊    | 15451/26311 [4:35:59<2:43:19,  1.11it/s, loss=5.3790]
Training:  59%|█████▊    | 15452/26311 [4:35:59<2:45:49,  1.09it/s, loss=5.3790]
Training:  59%|█████▊    | 15452/26311 [4:36:00<2:45:49,  1.09it/s, loss=5.7001]
Training:  59%|█████▊    | 15453/26311 [4:36:00<2:46:23,  1.09it/s, loss=5.7001]
Training:  59%|█████▊    | 15453/26311 [4:36:01<2:46:23,  1.09it/s, loss=5.3740]
Training:  59%|█████▊    | 15454/26311 [4:36:01<2:37:21,  1.15it/s, loss=5.3740]
Training:  59%|█████▊    | 15454/26311 [4:36:02<2:37:21,  1.15it/s, loss=5.4768]
Training:  59%|█████▊    | 15455/26311 [4:36:02<2:29:14,  1.21it/s, loss=5.4768]
Training:  59%|█████▊    | 15455/26311 [4:36:03<2:29:14,  1.21it/s, loss=5.4763]
Training:  59%|█████▊    | 15456/26311 [4:36:03<2:44:28,  1.10it/s, loss=5.4763]
Training:  59%|█████▊    | 15456/26311 [4:36:04<2:44:28,  1.10it/s, loss=5.4015]
Training:  59%|█████▊    | 15457/26311 [4:36:04<3:05:23,  1.02s/it, loss=5.4015]
Training:  59%|█████▊    | 15457/26311 [4:36:07<3:05:23,  1.02s/it, loss=5.4367]
Training:  59%|█████▉    | 15458/26311 [4:36:07<4:18:37,  1.43s/it, loss=5.4367]
Training:  59%|█████▉    | 15458/26311 [4:36:08<4:18:37,  1.43s/it, loss=5.4433]
Training:  59%|█████▉    | 15459/26311 [4:36:08<3:55:16,  1.30s/it, loss=5.4433]
Training:  59%|█████▉    | 15459/26311 [4:36:08<3:55:16,  1.30s/it, loss=5.5608]
Training:  59%|█████▉    | 15460/26311 [4:36:08<3:23:27,  1.13s/it, loss=5.5608]
Training:  59%|█████▉    | 15460/26311 [4:36:09<3:23:27,  1.13s/it, loss=5.7069]
Training:  59%|█████▉    | 15461/26311 [4:36:09<2:56:03,  1.03it/s, loss=5.7069]
Training:  59%|█████▉    | 15461/26311 [4:36:10<2:56:03,  1.03it/s, loss=5.3591]
Training:  59%|█████▉    | 15462/26311 [4:36:10<3:22:57,  1.12s/it, loss=5.3591]
Training:  59%|█████▉    | 15462/26311 [4:36:11<3:22:57,  1.12s/it, loss=5.4143]
Training:  59%|█████▉    | 15463/26311 [4:36:11<3:13:57,  1.07s/it, loss=5.4143]
Training:  59%|█████▉    | 15463/26311 [4:36:12<3:13:57,  1.07s/it, loss=5.6016]
Training:  59%|█████▉    | 15464/26311 [4:36:12<3:08:30,  1.04s/it, loss=5.6016]
Training:  59%|█████▉    | 15464/26311 [4:36:13<3:08:30,  1.04s/it, loss=5.7148]
Training:  59%|█████▉    | 15465/26311 [4:36:13<3:03:07,  1.01s/it, loss=5.7148]
Training:  59%|█████▉    | 15465/26311 [4:36:15<3:03:07,  1.01s/it, loss=5.3960]
Training:  59%|█████▉    | 15466/26311 [4:36:15<3:29:33,  1.16s/it, loss=5.3960]
Training:  59%|█████▉    | 15466/26311 [4:36:15<3:29:33,  1.16s/it, loss=5.4172]
Training:  59%|█████▉    | 15467/26311 [4:36:15<3:03:26,  1.01s/it, loss=5.4172]
Training:  59%|█████▉    | 15467/26311 [4:36:17<3:03:26,  1.01s/it, loss=5.7506]
Training:  59%|█████▉    | 15468/26311 [4:36:17<3:11:19,  1.06s/it, loss=5.7506]
Training:  59%|█████▉    | 15468/26311 [4:36:18<3:11:19,  1.06s/it, loss=5.4079]
Training:  59%|█████▉    | 15469/26311 [4:36:18<3:05:59,  1.03s/it, loss=5.4079]
Training:  59%|█████▉    | 15469/26311 [4:36:19<3:05:59,  1.03s/it, loss=5.6181]
Training:  59%|█████▉    | 15470/26311 [4:36:19<3:13:30,  1.07s/it, loss=5.6181]
Training:  59%|█████▉    | 15470/26311 [4:36:20<3:13:30,  1.07s/it, loss=5.8002]
Training:  59%|█████▉    | 15471/26311 [4:36:20<3:10:15,  1.05s/it, loss=5.8002]
Training:  59%|█████▉    | 15471/26311 [4:36:21<3:10:15,  1.05s/it, loss=5.5461]
Training:  59%|█████▉    | 15472/26311 [4:36:21<3:42:19,  1.23s/it, loss=5.5461]
Training:  59%|█████▉    | 15472/26311 [4:36:22<3:42:19,  1.23s/it, loss=5.4930]
Training:  59%|█████▉    | 15473/26311 [4:36:22<3:18:48,  1.10s/it, loss=5.4930]
Training:  59%|█████▉    | 15473/26311 [4:36:24<3:18:48,  1.10s/it, loss=5.6091]
Training:  59%|█████▉    | 15474/26311 [4:36:24<4:23:03,  1.46s/it, loss=5.6091]
Training:  59%|█████▉    | 15474/26311 [4:36:26<4:23:03,  1.46s/it, loss=5.2745]
Training:  59%|█████▉    | 15475/26311 [4:36:26<4:15:29,  1.41s/it, loss=5.2745]
Training:  59%|█████▉    | 15475/26311 [4:36:27<4:15:29,  1.41s/it, loss=5.6085]
Training:  59%|█████▉    | 15476/26311 [4:36:27<4:13:08,  1.40s/it, loss=5.6085]
Training:  59%|█████▉    | 15476/26311 [4:36:28<4:13:08,  1.40s/it, loss=5.4418]
Training:  59%|█████▉    | 15477/26311 [4:36:28<3:55:59,  1.31s/it, loss=5.4418]
Training:  59%|█████▉    | 15477/26311 [4:36:29<3:55:59,  1.31s/it, loss=5.5268]
Training:  59%|█████▉    | 15478/26311 [4:36:29<3:37:22,  1.20s/it, loss=5.5268]
Training:  59%|█████▉    | 15478/26311 [4:36:30<3:37:22,  1.20s/it, loss=5.6778]
Training:  59%|█████▉    | 15479/26311 [4:36:30<3:07:27,  1.04s/it, loss=5.6778]
Training:  59%|█████▉    | 15479/26311 [4:36:31<3:07:27,  1.04s/it, loss=5.3092]
Training:  59%|█████▉    | 15480/26311 [4:36:31<3:29:39,  1.16s/it, loss=5.3092]
Training:  59%|█████▉    | 15480/26311 [4:36:32<3:29:39,  1.16s/it, loss=5.4346]
Training:  59%|█████▉    | 15481/26311 [4:36:32<3:23:18,  1.13s/it, loss=5.4346]
Training:  59%|█████▉    | 15481/26311 [4:36:33<3:23:18,  1.13s/it, loss=5.6698]
Training:  59%|█████▉    | 15482/26311 [4:36:33<3:14:39,  1.08s/it, loss=5.6698]
Training:  59%|█████▉    | 15482/26311 [4:36:34<3:14:39,  1.08s/it, loss=5.5011]
Training:  59%|█████▉    | 15483/26311 [4:36:34<3:10:17,  1.05s/it, loss=5.5011]
Training:  59%|█████▉    | 15483/26311 [4:36:35<3:10:17,  1.05s/it, loss=5.4326]
Training:  59%|█████▉    | 15484/26311 [4:36:35<3:12:26,  1.07s/it, loss=5.4326]
Training:  59%|█████▉    | 15484/26311 [4:36:37<3:12:26,  1.07s/it, loss=5.2634]
Training:  59%|█████▉    | 15485/26311 [4:36:37<3:45:26,  1.25s/it, loss=5.2634]
Training:  59%|█████▉    | 15485/26311 [4:36:38<3:45:26,  1.25s/it, loss=5.3771]
Training:  59%|█████▉    | 15486/26311 [4:36:38<3:25:40,  1.14s/it, loss=5.3771]
Training:  59%|█████▉    | 15486/26311 [4:36:39<3:25:40,  1.14s/it, loss=5.2100]
Training:  59%|█████▉    | 15487/26311 [4:36:39<3:10:53,  1.06s/it, loss=5.2100]
Training:  59%|█████▉    | 15487/26311 [4:36:40<3:10:53,  1.06s/it, loss=4.9837]
Training:  59%|█████▉    | 15488/26311 [4:36:40<2:58:39,  1.01it/s, loss=4.9837]
Training:  59%|█████▉    | 15488/26311 [4:36:41<2:58:39,  1.01it/s, loss=5.5922]
Training:  59%|█████▉    | 15489/26311 [4:36:41<2:55:28,  1.03it/s, loss=5.5922]
Training:  59%|█████▉    | 15489/26311 [4:36:42<2:55:28,  1.03it/s, loss=5.3690]
Training:  59%|█████▉    | 15490/26311 [4:36:42<3:26:31,  1.15s/it, loss=5.3690]
Training:  59%|█████▉    | 15490/26311 [4:36:43<3:26:31,  1.15s/it, loss=5.7329]
Training:  59%|█████▉    | 15491/26311 [4:36:43<3:00:08,  1.00it/s, loss=5.7329]
Training:  59%|█████▉    | 15491/26311 [4:36:44<3:00:08,  1.00it/s, loss=5.3553]
Training:  59%|█████▉    | 15492/26311 [4:36:44<2:53:24,  1.04it/s, loss=5.3553]
Training:  59%|█████▉    | 15492/26311 [4:36:45<2:53:24,  1.04it/s, loss=5.5492]
Training:  59%|█████▉    | 15493/26311 [4:36:45<2:48:31,  1.07it/s, loss=5.5492]
Training:  59%|█████▉    | 15493/26311 [4:36:45<2:48:31,  1.07it/s, loss=5.8968]
Training:  59%|█████▉    | 15494/26311 [4:36:45<2:37:24,  1.15it/s, loss=5.8968]
Training:  59%|█████▉    | 15494/26311 [4:36:46<2:37:24,  1.15it/s, loss=5.2800]
Training:  59%|█████▉    | 15495/26311 [4:36:46<2:50:55,  1.05it/s, loss=5.2800]
Training:  59%|█████▉    | 15495/26311 [4:36:47<2:50:55,  1.05it/s, loss=5.6350]
Training:  59%|█████▉    | 15496/26311 [4:36:47<2:58:29,  1.01it/s, loss=5.6350]
Training:  59%|█████▉    | 15496/26311 [4:36:48<2:58:29,  1.01it/s, loss=5.3732]
Training:  59%|█████▉    | 15497/26311 [4:36:48<2:51:51,  1.05it/s, loss=5.3732]
Training:  59%|█████▉    | 15497/26311 [4:36:50<2:51:51,  1.05it/s, loss=5.5730]
Training:  59%|█████▉    | 15498/26311 [4:36:50<3:07:34,  1.04s/it, loss=5.5730]
Training:  59%|█████▉    | 15498/26311 [4:36:51<3:07:34,  1.04s/it, loss=5.5595]
Training:  59%|█████▉    | 15499/26311 [4:36:51<3:12:40,  1.07s/it, loss=5.5595]
Training:  59%|█████▉    | 15499/26311 [4:36:51<3:12:40,  1.07s/it, loss=5.5468]
Training:  59%|█████▉    | 15500/26311 [4:36:51<2:54:19,  1.03it/s, loss=5.5468]
Training:  59%|█████▉    | 15500/26311 [4:36:53<2:54:19,  1.03it/s, loss=5.6872]
Training:  59%|█████▉    | 15501/26311 [4:36:53<3:24:11,  1.13s/it, loss=5.6872]
Training:  59%|█████▉    | 15501/26311 [4:36:54<3:24:11,  1.13s/it, loss=5.4299]
Training:  59%|█████▉    | 15502/26311 [4:36:54<3:13:44,  1.08s/it, loss=5.4299]
Training:  59%|█████▉    | 15502/26311 [4:36:55<3:13:44,  1.08s/it, loss=5.6690]
Training:  59%|█████▉    | 15503/26311 [4:36:55<3:10:23,  1.06s/it, loss=5.6690]
Training:  59%|█████▉    | 15503/26311 [4:36:56<3:10:23,  1.06s/it, loss=5.2668]
Training:  59%|█████▉    | 15504/26311 [4:36:56<2:58:17,  1.01it/s, loss=5.2668]
Training:  59%|█████▉    | 15504/26311 [4:36:57<2:58:17,  1.01it/s, loss=5.0153]
Training:  59%|█████▉    | 15505/26311 [4:36:57<2:48:21,  1.07it/s, loss=5.0153]
Training:  59%|█████▉    | 15505/26311 [4:36:57<2:48:21,  1.07it/s, loss=5.5201]
Training:  59%|█████▉    | 15506/26311 [4:36:57<2:32:55,  1.18it/s, loss=5.5201]
Training:  59%|█████▉    | 15506/26311 [4:36:59<2:32:55,  1.18it/s, loss=5.2542]
Training:  59%|█████▉    | 15507/26311 [4:36:59<3:29:46,  1.16s/it, loss=5.2542]
Training:  59%|█████▉    | 15507/26311 [4:37:00<3:29:46,  1.16s/it, loss=5.2161]
Training:  59%|█████▉    | 15508/26311 [4:37:00<3:18:38,  1.10s/it, loss=5.2161]
Training:  59%|█████▉    | 15508/26311 [4:37:01<3:18:38,  1.10s/it, loss=5.7408]
Training:  59%|█████▉    | 15509/26311 [4:37:01<3:01:29,  1.01s/it, loss=5.7408]
Training:  59%|█████▉    | 15509/26311 [4:37:02<3:01:29,  1.01s/it, loss=5.7826]
Training:  59%|█████▉    | 15510/26311 [4:37:02<2:55:21,  1.03it/s, loss=5.7826]
Training:  59%|█████▉    | 15510/26311 [4:37:03<2:55:21,  1.03it/s, loss=5.6601]
Training:  59%|█████▉    | 15511/26311 [4:37:03<2:55:25,  1.03it/s, loss=5.6601]
Training:  59%|█████▉    | 15511/26311 [4:37:04<2:55:25,  1.03it/s, loss=5.3709]
Training:  59%|█████▉    | 15512/26311 [4:37:04<2:54:22,  1.03it/s, loss=5.3709]
Training:  59%|█████▉    | 15512/26311 [4:37:04<2:54:22,  1.03it/s, loss=5.8938]
Training:  59%|█████▉    | 15513/26311 [4:37:04<2:45:27,  1.09it/s, loss=5.8938]
Training:  59%|█████▉    | 15513/26311 [4:37:06<2:45:27,  1.09it/s, loss=5.0166]
Training:  59%|█████▉    | 15514/26311 [4:37:06<2:58:06,  1.01it/s, loss=5.0166]
Training:  59%|█████▉    | 15514/26311 [4:37:07<2:58:06,  1.01it/s, loss=5.3502]
Training:  59%|█████▉    | 15515/26311 [4:37:07<3:03:33,  1.02s/it, loss=5.3502]
Training:  59%|█████▉    | 15515/26311 [4:37:08<3:03:33,  1.02s/it, loss=5.1665]
Training:  59%|█████▉    | 15516/26311 [4:37:08<3:33:08,  1.18s/it, loss=5.1665]
Training:  59%|█████▉    | 15516/26311 [4:37:10<3:33:08,  1.18s/it, loss=5.1683]
Training:  59%|█████▉    | 15517/26311 [4:37:10<3:59:47,  1.33s/it, loss=5.1683]
Training:  59%|█████▉    | 15517/26311 [4:37:11<3:59:47,  1.33s/it, loss=5.7296]
Training:  59%|█████▉    | 15518/26311 [4:37:11<3:37:54,  1.21s/it, loss=5.7296]
Training:  59%|█████▉    | 15518/26311 [4:37:12<3:37:54,  1.21s/it, loss=5.4560]
Training:  59%|█████▉    | 15519/26311 [4:37:12<3:17:53,  1.10s/it, loss=5.4560]
Training:  59%|█████▉    | 15519/26311 [4:37:13<3:17:53,  1.10s/it, loss=5.5443]
Training:  59%|█████▉    | 15520/26311 [4:37:13<3:01:35,  1.01s/it, loss=5.5443]
Training:  59%|█████▉    | 15520/26311 [4:37:13<3:01:35,  1.01s/it, loss=5.5663]
Training:  59%|█████▉    | 15521/26311 [4:37:13<2:52:40,  1.04it/s, loss=5.5663]
Training:  59%|█████▉    | 15521/26311 [4:37:14<2:52:40,  1.04it/s, loss=5.6559]
Training:  59%|█████▉    | 15522/26311 [4:37:14<2:50:41,  1.05it/s, loss=5.6559]
Training:  59%|█████▉    | 15522/26311 [4:37:16<2:50:41,  1.05it/s, loss=5.3968]
Training:  59%|█████▉    | 15523/26311 [4:37:16<3:12:56,  1.07s/it, loss=5.3968]
Training:  59%|█████▉    | 15523/26311 [4:37:17<3:12:56,  1.07s/it, loss=5.7457]
Training:  59%|█████▉    | 15524/26311 [4:37:17<3:12:37,  1.07s/it, loss=5.7457]
Training:  59%|█████▉    | 15524/26311 [4:37:18<3:12:37,  1.07s/it, loss=5.6124]
Training:  59%|█████▉    | 15525/26311 [4:37:18<3:00:01,  1.00s/it, loss=5.6124]
Training:  59%|█████▉    | 15525/26311 [4:37:18<3:00:01,  1.00s/it, loss=5.4673]
Training:  59%|█████▉    | 15526/26311 [4:37:18<2:48:54,  1.06it/s, loss=5.4673]
Training:  59%|█████▉    | 15526/26311 [4:37:19<2:48:54,  1.06it/s, loss=5.3578]
Training:  59%|█████▉    | 15527/26311 [4:37:19<2:33:54,  1.17it/s, loss=5.3578]
Training:  59%|█████▉    | 15527/26311 [4:37:20<2:33:54,  1.17it/s, loss=5.3322]
Training:  59%|█████▉    | 15528/26311 [4:37:20<2:28:17,  1.21it/s, loss=5.3322]
Training:  59%|█████▉    | 15528/26311 [4:37:21<2:28:17,  1.21it/s, loss=5.8230]
Training:  59%|█████▉    | 15529/26311 [4:37:21<2:56:23,  1.02it/s, loss=5.8230]
Training:  59%|█████▉    | 15529/26311 [4:37:22<2:56:23,  1.02it/s, loss=5.1449]
Training:  59%|█████▉    | 15530/26311 [4:37:22<3:00:55,  1.01s/it, loss=5.1449]
Training:  59%|█████▉    | 15530/26311 [4:37:25<3:00:55,  1.01s/it, loss=5.8375]
Training:  59%|█████▉    | 15531/26311 [4:37:25<4:13:26,  1.41s/it, loss=5.8375]
Training:  59%|█████▉    | 15531/26311 [4:37:26<4:13:26,  1.41s/it, loss=5.6339]
Training:  59%|█████▉    | 15532/26311 [4:37:26<4:03:49,  1.36s/it, loss=5.6339]
Training:  59%|█████▉    | 15532/26311 [4:37:27<4:03:49,  1.36s/it, loss=5.6696]
Training:  59%|█████▉    | 15533/26311 [4:37:27<3:38:25,  1.22s/it, loss=5.6696]
Training:  59%|█████▉    | 15533/26311 [4:37:27<3:38:25,  1.22s/it, loss=5.4206]
Training:  59%|█████▉    | 15534/26311 [4:37:27<3:11:18,  1.07s/it, loss=5.4206]
Training:  59%|█████▉    | 15534/26311 [4:37:29<3:11:18,  1.07s/it, loss=5.2333]
Training:  59%|█████▉    | 15535/26311 [4:37:29<3:17:22,  1.10s/it, loss=5.2333]
Training:  59%|█████▉    | 15535/26311 [4:37:29<3:17:22,  1.10s/it, loss=5.8875]
Training:  59%|█████▉    | 15536/26311 [4:37:29<2:52:05,  1.04it/s, loss=5.8875]
Training:  59%|█████▉    | 15536/26311 [4:37:31<2:52:05,  1.04it/s, loss=5.3795]
Training:  59%|█████▉    | 15537/26311 [4:37:31<3:50:50,  1.29s/it, loss=5.3795]
Training:  59%|█████▉    | 15537/26311 [4:37:32<3:50:50,  1.29s/it, loss=5.6966]
Training:  59%|█████▉    | 15538/26311 [4:37:32<3:27:37,  1.16s/it, loss=5.6966]
Training:  59%|█████▉    | 15538/26311 [4:37:33<3:27:37,  1.16s/it, loss=5.1783]
Training:  59%|█████▉    | 15539/26311 [4:37:33<3:30:57,  1.18s/it, loss=5.1783]
Training:  59%|█████▉    | 15539/26311 [4:37:34<3:30:57,  1.18s/it, loss=5.5365]
Training:  59%|█████▉    | 15540/26311 [4:37:34<3:08:29,  1.05s/it, loss=5.5365]
Training:  59%|█████▉    | 15540/26311 [4:37:35<3:08:29,  1.05s/it, loss=5.8465]
Training:  59%|█████▉    | 15541/26311 [4:37:35<2:56:52,  1.01it/s, loss=5.8465]
Training:  59%|█████▉    | 15541/26311 [4:37:36<2:56:52,  1.01it/s, loss=5.2364]
Training:  59%|█████▉    | 15542/26311 [4:37:36<3:27:35,  1.16s/it, loss=5.2364]
Training:  59%|█████▉    | 15542/26311 [4:37:37<3:27:35,  1.16s/it, loss=5.4775]
Training:  59%|█████▉    | 15543/26311 [4:37:37<3:18:59,  1.11s/it, loss=5.4775]
Training:  59%|█████▉    | 15543/26311 [4:37:39<3:18:59,  1.11s/it, loss=5.5639]
Training:  59%|█████▉    | 15544/26311 [4:37:39<3:15:24,  1.09s/it, loss=5.5639]
Training:  59%|█████▉    | 15544/26311 [4:37:39<3:15:24,  1.09s/it, loss=5.6547]
Training:  59%|█████▉    | 15545/26311 [4:37:39<3:02:56,  1.02s/it, loss=5.6547]
Training:  59%|█████▉    | 15545/26311 [4:37:41<3:02:56,  1.02s/it, loss=5.4982]
Training:  59%|█████▉    | 15546/26311 [4:37:41<3:30:51,  1.18s/it, loss=5.4982]
Training:  59%|█████▉    | 15546/26311 [4:37:42<3:30:51,  1.18s/it, loss=5.6256]
Training:  59%|█████▉    | 15547/26311 [4:37:42<3:13:42,  1.08s/it, loss=5.6256]
Training:  59%|█████▉    | 15547/26311 [4:37:42<3:13:42,  1.08s/it, loss=5.5448]
Training:  59%|█████▉    | 15548/26311 [4:37:42<2:53:25,  1.03it/s, loss=5.5448]
Training:  59%|█████▉    | 15548/26311 [4:37:44<2:53:25,  1.03it/s, loss=5.2398]
Training:  59%|█████▉    | 15549/26311 [4:37:44<3:09:26,  1.06s/it, loss=5.2398]
Training:  59%|█████▉    | 15549/26311 [4:37:45<3:09:26,  1.06s/it, loss=5.5132]
Training:  59%|█████▉    | 15550/26311 [4:37:45<3:01:34,  1.01s/it, loss=5.5132]
Training:  59%|█████▉    | 15550/26311 [4:37:47<3:01:34,  1.01s/it, loss=5.5980]
Training:  59%|█████▉    | 15551/26311 [4:37:47<3:54:52,  1.31s/it, loss=5.5980]
Training:  59%|█████▉    | 15551/26311 [4:37:48<3:54:52,  1.31s/it, loss=5.4687]
Training:  59%|█████▉    | 15552/26311 [4:37:48<3:29:56,  1.17s/it, loss=5.4687]
Training:  59%|█████▉    | 15552/26311 [4:37:49<3:29:56,  1.17s/it, loss=5.1224]
Training:  59%|█████▉    | 15553/26311 [4:37:49<3:22:04,  1.13s/it, loss=5.1224]
Training:  59%|█████▉    | 15553/26311 [4:37:52<3:22:04,  1.13s/it, loss=5.4736]
Training:  59%|█████▉    | 15554/26311 [4:37:52<5:23:32,  1.80s/it, loss=5.4736]
Training:  59%|█████▉    | 15554/26311 [4:37:53<5:23:32,  1.80s/it, loss=5.5331]
Training:  59%|█████▉    | 15555/26311 [4:37:53<4:22:45,  1.47s/it, loss=5.5331]
Training:  59%|█████▉    | 15555/26311 [4:37:53<4:22:45,  1.47s/it, loss=5.7322]
Training:  59%|█████▉    | 15556/26311 [4:37:53<3:43:32,  1.25s/it, loss=5.7322]
Training:  59%|█████▉    | 15556/26311 [4:37:55<3:43:32,  1.25s/it, loss=5.5853]
Training:  59%|█████▉    | 15557/26311 [4:37:55<4:07:43,  1.38s/it, loss=5.5853]
Training:  59%|█████▉    | 15557/26311 [4:37:56<4:07:43,  1.38s/it, loss=5.4489]
Training:  59%|█████▉    | 15558/26311 [4:37:56<3:40:23,  1.23s/it, loss=5.4489]
Training:  59%|█████▉    | 15558/26311 [4:37:57<3:40:23,  1.23s/it, loss=5.3965]
Training:  59%|█████▉    | 15559/26311 [4:37:57<3:24:56,  1.14s/it, loss=5.3965]
Training:  59%|█████▉    | 15559/26311 [4:37:59<3:24:56,  1.14s/it, loss=5.8103]
Training:  59%|█████▉    | 15560/26311 [4:37:59<3:55:55,  1.32s/it, loss=5.8103]
Training:  59%|█████▉    | 15560/26311 [4:38:00<3:55:55,  1.32s/it, loss=5.6922]
Training:  59%|█████▉    | 15561/26311 [4:38:00<3:43:19,  1.25s/it, loss=5.6922]
Training:  59%|█████▉    | 15561/26311 [4:38:01<3:43:19,  1.25s/it, loss=5.4615]
Training:  59%|█████▉    | 15562/26311 [4:38:01<3:31:54,  1.18s/it, loss=5.4615]
Training:  59%|█████▉    | 15562/26311 [4:38:02<3:31:54,  1.18s/it, loss=5.5782]
Training:  59%|█████▉    | 15563/26311 [4:38:02<3:34:06,  1.20s/it, loss=5.5782]
Training:  59%|█████▉    | 15563/26311 [4:38:03<3:34:06,  1.20s/it, loss=5.5472]
Training:  59%|█████▉    | 15564/26311 [4:38:03<3:11:39,  1.07s/it, loss=5.5472]
Training:  59%|█████▉    | 15564/26311 [4:38:04<3:11:39,  1.07s/it, loss=5.5037]
Training:  59%|█████▉    | 15565/26311 [4:38:04<3:38:58,  1.22s/it, loss=5.5037]
Training:  59%|█████▉    | 15565/26311 [4:38:05<3:38:58,  1.22s/it, loss=5.4267]
Training:  59%|█████▉    | 15566/26311 [4:38:05<3:23:48,  1.14s/it, loss=5.4267]
Training:  59%|█████▉    | 15566/26311 [4:38:06<3:23:48,  1.14s/it, loss=5.6356]
Training:  59%|█████▉    | 15567/26311 [4:38:06<3:19:53,  1.12s/it, loss=5.6356]
Training:  59%|█████▉    | 15567/26311 [4:38:07<3:19:53,  1.12s/it, loss=5.6685]
Training:  59%|█████▉    | 15568/26311 [4:38:07<3:08:48,  1.05s/it, loss=5.6685]
Training:  59%|█████▉    | 15568/26311 [4:38:08<3:08:48,  1.05s/it, loss=5.6594]
Training:  59%|█████▉    | 15569/26311 [4:38:08<3:05:31,  1.04s/it, loss=5.6594]
Training:  59%|█████▉    | 15569/26311 [4:38:09<3:05:31,  1.04s/it, loss=5.5184]
Training:  59%|█████▉    | 15570/26311 [4:38:09<2:55:17,  1.02it/s, loss=5.5184]
Training:  59%|█████▉    | 15570/26311 [4:38:10<2:55:17,  1.02it/s, loss=5.5435]
Training:  59%|█████▉    | 15571/26311 [4:38:10<2:46:28,  1.08it/s, loss=5.5435]
Training:  59%|█████▉    | 15571/26311 [4:38:11<2:46:28,  1.08it/s, loss=5.4135]
Training:  59%|█████▉    | 15572/26311 [4:38:11<2:40:31,  1.12it/s, loss=5.4135]
Training:  59%|█████▉    | 15572/26311 [4:38:12<2:40:31,  1.12it/s, loss=5.3449]
Training:  59%|█████▉    | 15573/26311 [4:38:12<2:57:53,  1.01it/s, loss=5.3449]
Training:  59%|█████▉    | 15573/26311 [4:38:13<2:57:53,  1.01it/s, loss=5.7666]
Training:  59%|█████▉    | 15574/26311 [4:38:13<3:17:02,  1.10s/it, loss=5.7666]
Training:  59%|█████▉    | 15574/26311 [4:38:14<3:17:02,  1.10s/it, loss=5.4730]
Training:  59%|█████▉    | 15575/26311 [4:38:14<2:55:45,  1.02it/s, loss=5.4730]
Training:  59%|█████▉    | 15575/26311 [4:38:15<2:55:45,  1.02it/s, loss=5.4513]
Training:  59%|█████▉    | 15576/26311 [4:38:15<2:54:15,  1.03it/s, loss=5.4513]
Training:  59%|█████▉    | 15576/26311 [4:38:16<2:54:15,  1.03it/s, loss=5.7867]
Training:  59%|█████▉    | 15577/26311 [4:38:16<2:54:31,  1.03it/s, loss=5.7867]
Training:  59%|█████▉    | 15577/26311 [4:38:16<2:54:31,  1.03it/s, loss=5.3494]
Training:  59%|█████▉    | 15578/26311 [4:38:16<2:36:06,  1.15it/s, loss=5.3494]
Training:  59%|█████▉    | 15578/26311 [4:38:18<2:36:06,  1.15it/s, loss=5.7080]
Training:  59%|█████▉    | 15579/26311 [4:38:18<2:53:26,  1.03it/s, loss=5.7080]
Training:  59%|█████▉    | 15579/26311 [4:38:18<2:53:26,  1.03it/s, loss=5.5099]
Training:  59%|█████▉    | 15580/26311 [4:38:18<2:44:58,  1.08it/s, loss=5.5099]
Training:  59%|█████▉    | 15580/26311 [4:38:19<2:44:58,  1.08it/s, loss=5.7224]
Training:  59%|█████▉    | 15581/26311 [4:38:19<2:40:39,  1.11it/s, loss=5.7224]
Training:  59%|█████▉    | 15581/26311 [4:38:21<2:40:39,  1.11it/s, loss=5.6029]
Training:  59%|█████▉    | 15582/26311 [4:38:21<3:18:37,  1.11s/it, loss=5.6029]
Training:  59%|█████▉    | 15582/26311 [4:38:23<3:18:37,  1.11s/it, loss=5.5576]
Training:  59%|█████▉    | 15583/26311 [4:38:23<3:47:17,  1.27s/it, loss=5.5576]
Training:  59%|█████▉    | 15583/26311 [4:38:23<3:47:17,  1.27s/it, loss=5.7122]
Training:  59%|█████▉    | 15584/26311 [4:38:23<3:27:23,  1.16s/it, loss=5.7122]
Training:  59%|█████▉    | 15584/26311 [4:38:24<3:27:23,  1.16s/it, loss=5.4421]
Training:  59%|█████▉    | 15585/26311 [4:38:24<3:02:51,  1.02s/it, loss=5.4421]
Training:  59%|█████▉    | 15585/26311 [4:38:25<3:02:51,  1.02s/it, loss=5.5749]
Training:  59%|█████▉    | 15586/26311 [4:38:25<2:50:23,  1.05it/s, loss=5.5749]
Training:  59%|█████▉    | 15586/26311 [4:38:26<2:50:23,  1.05it/s, loss=5.2387]
Training:  59%|█████▉    | 15587/26311 [4:38:26<2:57:56,  1.00it/s, loss=5.2387]
Training:  59%|█████▉    | 15587/26311 [4:38:27<2:57:56,  1.00it/s, loss=5.4380]
Training:  59%|█████▉    | 15588/26311 [4:38:27<2:47:13,  1.07it/s, loss=5.4380]
Training:  59%|█████▉    | 15588/26311 [4:38:28<2:47:13,  1.07it/s, loss=5.6461]
Training:  59%|█████▉    | 15589/26311 [4:38:28<2:33:16,  1.17it/s, loss=5.6461]
Training:  59%|█████▉    | 15589/26311 [4:38:29<2:33:16,  1.17it/s, loss=5.3433]
Training:  59%|█████▉    | 15590/26311 [4:38:29<2:41:12,  1.11it/s, loss=5.3433]
Training:  59%|█████▉    | 15590/26311 [4:38:29<2:41:12,  1.11it/s, loss=5.6169]
Training:  59%|█████▉    | 15591/26311 [4:38:29<2:41:10,  1.11it/s, loss=5.6169]
Training:  59%|█████▉    | 15591/26311 [4:38:30<2:41:10,  1.11it/s, loss=5.3677]
Training:  59%|█████▉    | 15592/26311 [4:38:30<2:42:15,  1.10it/s, loss=5.3677]
Training:  59%|█████▉    | 15592/26311 [4:38:32<2:42:15,  1.10it/s, loss=5.5907]
Training:  59%|█████▉    | 15593/26311 [4:38:32<2:54:06,  1.03it/s, loss=5.5907]
Training:  59%|█████▉    | 15593/26311 [4:38:33<2:54:06,  1.03it/s, loss=5.2494]
Training:  59%|█████▉    | 15594/26311 [4:38:33<3:09:51,  1.06s/it, loss=5.2494]
Training:  59%|█████▉    | 15594/26311 [4:38:34<3:09:51,  1.06s/it, loss=5.6291]
Training:  59%|█████▉    | 15595/26311 [4:38:34<3:14:37,  1.09s/it, loss=5.6291]
Training:  59%|█████▉    | 15595/26311 [4:38:35<3:14:37,  1.09s/it, loss=5.2936]
Training:  59%|█████▉    | 15596/26311 [4:38:35<3:33:06,  1.19s/it, loss=5.2936]
Training:  59%|█████▉    | 15596/26311 [4:38:37<3:33:06,  1.19s/it, loss=5.5044]
Training:  59%|█████▉    | 15597/26311 [4:38:37<4:07:29,  1.39s/it, loss=5.5044]
Training:  59%|█████▉    | 15597/26311 [4:38:38<4:07:29,  1.39s/it, loss=5.3438]
Training:  59%|█████▉    | 15598/26311 [4:38:38<3:39:34,  1.23s/it, loss=5.3438]
Training:  59%|█████▉    | 15598/26311 [4:38:40<3:39:34,  1.23s/it, loss=5.5660]
Training:  59%|█████▉    | 15599/26311 [4:38:40<4:05:38,  1.38s/it, loss=5.5660]
Training:  59%|█████▉    | 15599/26311 [4:38:41<4:05:38,  1.38s/it, loss=5.2355]
Training:  59%|█████▉    | 15600/26311 [4:38:41<3:31:58,  1.19s/it, loss=5.2355]
Training:  59%|█████▉    | 15600/26311 [4:38:42<3:31:58,  1.19s/it, loss=5.3163]
Training:  59%|█████▉    | 15601/26311 [4:38:42<3:23:21,  1.14s/it, loss=5.3163]
Training:  59%|█████▉    | 15601/26311 [4:38:42<3:23:21,  1.14s/it, loss=5.4857]
Training:  59%|█████▉    | 15602/26311 [4:38:42<2:57:55,  1.00it/s, loss=5.4857]
Training:  59%|█████▉    | 15602/26311 [4:38:43<2:57:55,  1.00it/s, loss=5.5849]
Training:  59%|█████▉    | 15603/26311 [4:38:43<2:47:05,  1.07it/s, loss=5.5849]
Training:  59%|█████▉    | 15603/26311 [4:38:44<2:47:05,  1.07it/s, loss=5.2458]
Training:  59%|█████▉    | 15604/26311 [4:38:44<2:29:48,  1.19it/s, loss=5.2458]
Training:  59%|█████▉    | 15604/26311 [4:38:45<2:29:48,  1.19it/s, loss=5.5566]
Training:  59%|█████▉    | 15605/26311 [4:38:45<3:04:29,  1.03s/it, loss=5.5566]
Training:  59%|█████▉    | 15605/26311 [4:38:47<3:04:29,  1.03s/it, loss=5.7832]
Training:  59%|█████▉    | 15606/26311 [4:38:47<3:55:42,  1.32s/it, loss=5.7832]
Training:  59%|█████▉    | 15606/26311 [4:38:48<3:55:42,  1.32s/it, loss=5.3078]
Training:  59%|█████▉    | 15607/26311 [4:38:48<3:37:32,  1.22s/it, loss=5.3078]
Training:  59%|█████▉    | 15607/26311 [4:38:49<3:37:32,  1.22s/it, loss=5.4729]
Training:  59%|█████▉    | 15608/26311 [4:38:49<3:12:23,  1.08s/it, loss=5.4729]
Training:  59%|█████▉    | 15608/26311 [4:38:50<3:12:23,  1.08s/it, loss=5.3852]
Training:  59%|█████▉    | 15609/26311 [4:38:50<3:33:56,  1.20s/it, loss=5.3852]
Training:  59%|█████▉    | 15609/26311 [4:38:51<3:33:56,  1.20s/it, loss=5.5652]
Training:  59%|█████▉    | 15610/26311 [4:38:51<3:21:34,  1.13s/it, loss=5.5652]
Training:  59%|█████▉    | 15610/26311 [4:38:53<3:21:34,  1.13s/it, loss=5.7644]
Training:  59%|█████▉    | 15611/26311 [4:38:53<3:46:15,  1.27s/it, loss=5.7644]
Training:  59%|█████▉    | 15611/26311 [4:38:54<3:46:15,  1.27s/it, loss=5.5567]
Training:  59%|█████▉    | 15612/26311 [4:38:54<3:23:14,  1.14s/it, loss=5.5567]
Training:  59%|█████▉    | 15612/26311 [4:38:55<3:23:14,  1.14s/it, loss=5.4397]
Training:  59%|█████▉    | 15613/26311 [4:38:55<3:18:17,  1.11s/it, loss=5.4397]
Training:  59%|█████▉    | 15613/26311 [4:38:56<3:18:17,  1.11s/it, loss=5.6765]
Training:  59%|█████▉    | 15614/26311 [4:38:56<3:06:49,  1.05s/it, loss=5.6765]
Training:  59%|█████▉    | 15614/26311 [4:38:57<3:06:49,  1.05s/it, loss=5.1242]
Training:  59%|█████▉    | 15615/26311 [4:38:57<2:58:14,  1.00it/s, loss=5.1242]
Training:  59%|█████▉    | 15615/26311 [4:38:57<2:58:14,  1.00it/s, loss=5.6867]
Training:  59%|█████▉    | 15616/26311 [4:38:57<2:50:20,  1.05it/s, loss=5.6867]
Training:  59%|█████▉    | 15616/26311 [4:38:58<2:50:20,  1.05it/s, loss=5.7977]
Training:  59%|█████▉    | 15617/26311 [4:38:58<2:44:13,  1.09it/s, loss=5.7977]
Training:  59%|█████▉    | 15617/26311 [4:38:59<2:44:13,  1.09it/s, loss=5.5925]
Training:  59%|█████▉    | 15618/26311 [4:38:59<2:35:03,  1.15it/s, loss=5.5925]
Training:  59%|█████▉    | 15618/26311 [4:39:05<2:35:03,  1.15it/s, loss=5.6908]
Training:  59%|█████▉    | 15619/26311 [4:39:05<7:09:46,  2.41s/it, loss=5.6908]
Training:  59%|█████▉    | 15619/26311 [4:39:06<7:09:46,  2.41s/it, loss=5.4880]
Training:  59%|█████▉    | 15620/26311 [4:39:06<5:37:20,  1.89s/it, loss=5.4880]
Training:  59%|█████▉    | 15620/26311 [4:39:07<5:37:20,  1.89s/it, loss=5.1005]
Training:  59%|█████▉    | 15621/26311 [4:39:07<4:44:33,  1.60s/it, loss=5.1005]
Training:  59%|█████▉    | 15621/26311 [4:39:07<4:44:33,  1.60s/it, loss=5.6732]
Training:  59%|█████▉    | 15622/26311 [4:39:07<3:58:12,  1.34s/it, loss=5.6732]
Training:  59%|█████▉    | 15622/26311 [4:39:09<3:58:12,  1.34s/it, loss=5.4178]
Training:  59%|█████▉    | 15623/26311 [4:39:09<3:58:53,  1.34s/it, loss=5.4178]
Training:  59%|█████▉    | 15623/26311 [4:39:09<3:58:53,  1.34s/it, loss=5.1226]
Training:  59%|█████▉    | 15624/26311 [4:39:09<3:29:04,  1.17s/it, loss=5.1226]
Training:  59%|█████▉    | 15624/26311 [4:39:10<3:29:04,  1.17s/it, loss=5.3948]
Training:  59%|█████▉    | 15625/26311 [4:39:10<3:03:23,  1.03s/it, loss=5.3948]
Training:  59%|█████▉    | 15625/26311 [4:39:11<3:03:23,  1.03s/it, loss=5.4169]
Training:  59%|█████▉    | 15626/26311 [4:39:11<3:06:42,  1.05s/it, loss=5.4169]
Training:  59%|█████▉    | 15626/26311 [4:39:12<3:06:42,  1.05s/it, loss=5.6396]
Training:  59%|█████▉    | 15627/26311 [4:39:12<3:12:41,  1.08s/it, loss=5.6396]
Training:  59%|█████▉    | 15627/26311 [4:39:13<3:12:41,  1.08s/it, loss=5.2317]
Training:  59%|█████▉    | 15628/26311 [4:39:13<3:01:05,  1.02s/it, loss=5.2317]
Training:  59%|█████▉    | 15628/26311 [4:39:15<3:01:05,  1.02s/it, loss=5.0365]
Training:  59%|█████▉    | 15629/26311 [4:39:15<3:13:22,  1.09s/it, loss=5.0365]
Training:  59%|█████▉    | 15629/26311 [4:39:15<3:13:22,  1.09s/it, loss=5.5367]
Training:  59%|█████▉    | 15630/26311 [4:39:15<2:58:21,  1.00s/it, loss=5.5367]
Training:  59%|█████▉    | 15630/26311 [4:39:16<2:58:21,  1.00s/it, loss=5.5985]
Training:  59%|█████▉    | 15631/26311 [4:39:16<2:55:10,  1.02it/s, loss=5.5985]
Training:  59%|█████▉    | 15631/26311 [4:39:17<2:55:10,  1.02it/s, loss=5.3612]
Training:  59%|█████▉    | 15632/26311 [4:39:17<3:02:24,  1.02s/it, loss=5.3612]
Training:  59%|█████▉    | 15632/26311 [4:39:21<3:02:24,  1.02s/it, loss=5.5289]
Training:  59%|█████▉    | 15633/26311 [4:39:21<5:46:00,  1.94s/it, loss=5.5289]
Training:  59%|█████▉    | 15633/26311 [4:39:25<5:46:00,  1.94s/it, loss=5.6178]
Training:  59%|█████▉    | 15634/26311 [4:39:25<7:28:49,  2.52s/it, loss=5.6178]
Training:  59%|█████▉    | 15634/26311 [4:39:26<7:28:49,  2.52s/it, loss=5.5326]
Training:  59%|█████▉    | 15635/26311 [4:39:26<6:10:59,  2.09s/it, loss=5.5326]
Training:  59%|█████▉    | 15635/26311 [4:39:27<6:10:59,  2.09s/it, loss=5.8122]
Training:  59%|█████▉    | 15636/26311 [4:39:27<5:05:09,  1.72s/it, loss=5.8122]
Training:  59%|█████▉    | 15636/26311 [4:39:28<5:05:09,  1.72s/it, loss=5.4654]
Training:  59%|█████▉    | 15637/26311 [4:39:28<4:07:23,  1.39s/it, loss=5.4654]
Training:  59%|█████▉    | 15637/26311 [4:39:29<4:07:23,  1.39s/it, loss=5.7807]
Training:  59%|█████▉    | 15638/26311 [4:39:29<3:53:57,  1.32s/it, loss=5.7807]
Training:  59%|█████▉    | 15638/26311 [4:39:30<3:53:57,  1.32s/it, loss=5.3686]
Training:  59%|█████▉    | 15639/26311 [4:39:30<3:28:51,  1.17s/it, loss=5.3686]
Training:  59%|█████▉    | 15639/26311 [4:39:31<3:28:51,  1.17s/it, loss=5.3513]
Training:  59%|█████▉    | 15640/26311 [4:39:31<3:50:05,  1.29s/it, loss=5.3513]
Training:  59%|█████▉    | 15640/26311 [4:39:32<3:50:05,  1.29s/it, loss=5.6311]
Training:  59%|█████▉    | 15641/26311 [4:39:32<3:20:58,  1.13s/it, loss=5.6311]
Training:  59%|█████▉    | 15641/26311 [4:39:33<3:20:58,  1.13s/it, loss=5.3613]
Training:  59%|█████▉    | 15642/26311 [4:39:33<3:02:05,  1.02s/it, loss=5.3613]
Training:  59%|█████▉    | 15642/26311 [4:39:34<3:02:05,  1.02s/it, loss=5.6309]
Training:  59%|█████▉    | 15643/26311 [4:39:34<3:00:30,  1.02s/it, loss=5.6309]
Training:  59%|█████▉    | 15643/26311 [4:39:35<3:00:30,  1.02s/it, loss=5.3751]
Training:  59%|█████▉    | 15644/26311 [4:39:35<3:03:37,  1.03s/it, loss=5.3751]
Training:  59%|█████▉    | 15644/26311 [4:39:36<3:03:37,  1.03s/it, loss=5.6296]
Training:  59%|█████▉    | 15645/26311 [4:39:36<3:04:50,  1.04s/it, loss=5.6296]
Training:  59%|█████▉    | 15645/26311 [4:39:37<3:04:50,  1.04s/it, loss=5.2935]
Training:  59%|█████▉    | 15646/26311 [4:39:37<2:58:28,  1.00s/it, loss=5.2935]
Training:  59%|█████▉    | 15646/26311 [4:39:38<2:58:28,  1.00s/it, loss=5.4907]
Training:  59%|█████▉    | 15647/26311 [4:39:38<2:49:34,  1.05it/s, loss=5.4907]
Training:  59%|█████▉    | 15647/26311 [4:39:39<2:49:34,  1.05it/s, loss=5.4416]
Training:  59%|█████▉    | 15648/26311 [4:39:39<2:48:04,  1.06it/s, loss=5.4416]
Training:  59%|█████▉    | 15648/26311 [4:39:40<2:48:04,  1.06it/s, loss=5.1521]
Training:  59%|█████▉    | 15649/26311 [4:39:40<2:43:23,  1.09it/s, loss=5.1521]
Training:  59%|█████▉    | 15649/26311 [4:39:42<2:43:23,  1.09it/s, loss=5.4133]
Training:  59%|█████▉    | 15650/26311 [4:39:42<3:36:56,  1.22s/it, loss=5.4133]
Training:  59%|█████▉    | 15650/26311 [4:39:43<3:36:56,  1.22s/it, loss=5.4052]
Training:  59%|█████▉    | 15651/26311 [4:39:43<3:32:07,  1.19s/it, loss=5.4052]
Training:  59%|█████▉    | 15651/26311 [4:39:43<3:32:07,  1.19s/it, loss=5.8479]
Training:  59%|█████▉    | 15652/26311 [4:39:43<3:08:33,  1.06s/it, loss=5.8479]
Training:  59%|█████▉    | 15652/26311 [4:39:44<3:08:33,  1.06s/it, loss=5.7245]
Training:  59%|█████▉    | 15653/26311 [4:39:44<3:04:56,  1.04s/it, loss=5.7245]
Training:  59%|█████▉    | 15653/26311 [4:39:45<3:04:56,  1.04s/it, loss=5.8614]
Training:  59%|█████▉    | 15654/26311 [4:39:45<2:47:18,  1.06it/s, loss=5.8614]
Training:  59%|█████▉    | 15654/26311 [4:39:46<2:47:18,  1.06it/s, loss=5.2789]
Training:  59%|█████▉    | 15655/26311 [4:39:46<2:35:27,  1.14it/s, loss=5.2789]
Training:  59%|█████▉    | 15655/26311 [4:39:47<2:35:27,  1.14it/s, loss=5.2928]
Training:  60%|█████▉    | 15656/26311 [4:39:47<2:31:29,  1.17it/s, loss=5.2928]
Training:  60%|█████▉    | 15656/26311 [4:39:48<2:31:29,  1.17it/s, loss=5.3930]
Training:  60%|█████▉    | 15657/26311 [4:39:48<2:34:36,  1.15it/s, loss=5.3930]
Training:  60%|█████▉    | 15657/26311 [4:39:49<2:34:36,  1.15it/s, loss=5.2889]
Training:  60%|█████▉    | 15658/26311 [4:39:49<2:42:57,  1.09it/s, loss=5.2889]
Training:  60%|█████▉    | 15658/26311 [4:39:49<2:42:57,  1.09it/s, loss=5.6472]
Training:  60%|█████▉    | 15659/26311 [4:39:49<2:35:24,  1.14it/s, loss=5.6472]
Training:  60%|█████▉    | 15659/26311 [4:39:50<2:35:24,  1.14it/s, loss=5.3970]
Training:  60%|█████▉    | 15660/26311 [4:39:50<2:35:37,  1.14it/s, loss=5.3970]
Training:  60%|█████▉    | 15660/26311 [4:39:51<2:35:37,  1.14it/s, loss=5.2653]
Training:  60%|█████▉    | 15661/26311 [4:39:51<2:34:43,  1.15it/s, loss=5.2653]
Training:  60%|█████▉    | 15661/26311 [4:39:52<2:34:43,  1.15it/s, loss=5.5324]
Training:  60%|█████▉    | 15662/26311 [4:39:52<2:52:08,  1.03it/s, loss=5.5324]
Training:  60%|█████▉    | 15662/26311 [4:39:53<2:52:08,  1.03it/s, loss=5.6831]
Training:  60%|█████▉    | 15663/26311 [4:39:53<2:52:35,  1.03it/s, loss=5.6831]
Training:  60%|█████▉    | 15663/26311 [4:39:54<2:52:35,  1.03it/s, loss=5.3404]
Training:  60%|█████▉    | 15664/26311 [4:39:54<3:01:58,  1.03s/it, loss=5.3404]
Training:  60%|█████▉    | 15664/26311 [4:39:56<3:01:58,  1.03s/it, loss=5.4492]
Training:  60%|█████▉    | 15665/26311 [4:39:56<3:07:00,  1.05s/it, loss=5.4492]
Training:  60%|█████▉    | 15665/26311 [4:39:56<3:07:00,  1.05s/it, loss=5.6384]
Training:  60%|█████▉    | 15666/26311 [4:39:56<2:54:25,  1.02it/s, loss=5.6384]
Training:  60%|█████▉    | 15666/26311 [4:39:57<2:54:25,  1.02it/s, loss=5.6614]
Training:  60%|█████▉    | 15667/26311 [4:39:57<2:56:00,  1.01it/s, loss=5.6614]
Training:  60%|█████▉    | 15667/26311 [4:39:58<2:56:00,  1.01it/s, loss=5.2937]
Training:  60%|█████▉    | 15668/26311 [4:39:58<2:44:36,  1.08it/s, loss=5.2937]
Training:  60%|█████▉    | 15668/26311 [4:39:59<2:44:36,  1.08it/s, loss=5.5985]
Training:  60%|█████▉    | 15669/26311 [4:39:59<2:43:18,  1.09it/s, loss=5.5985]
Training:  60%|█████▉    | 15669/26311 [4:40:00<2:43:18,  1.09it/s, loss=4.8191]
Training:  60%|█████▉    | 15670/26311 [4:40:00<2:38:37,  1.12it/s, loss=4.8191]
Training:  60%|█████▉    | 15670/26311 [4:40:01<2:38:37,  1.12it/s, loss=5.6270]
Training:  60%|█████▉    | 15671/26311 [4:40:01<2:38:05,  1.12it/s, loss=5.6270]
Training:  60%|█████▉    | 15671/26311 [4:40:02<2:38:05,  1.12it/s, loss=5.4396]
Training:  60%|█████▉    | 15672/26311 [4:40:02<2:42:25,  1.09it/s, loss=5.4396]
Training:  60%|█████▉    | 15672/26311 [4:40:03<2:42:25,  1.09it/s, loss=5.3756]
Training:  60%|█████▉    | 15673/26311 [4:40:03<3:20:12,  1.13s/it, loss=5.3756]
Training:  60%|█████▉    | 15673/26311 [4:40:04<3:20:12,  1.13s/it, loss=5.3442]
Training:  60%|█████▉    | 15674/26311 [4:40:04<3:05:11,  1.04s/it, loss=5.3442]
Training:  60%|█████▉    | 15674/26311 [4:40:06<3:05:11,  1.04s/it, loss=5.3800]
Training:  60%|█████▉    | 15675/26311 [4:40:06<3:24:34,  1.15s/it, loss=5.3800]
Training:  60%|█████▉    | 15675/26311 [4:40:07<3:24:34,  1.15s/it, loss=5.3773]
Training:  60%|█████▉    | 15676/26311 [4:40:07<3:27:00,  1.17s/it, loss=5.3773]
Training:  60%|█████▉    | 15676/26311 [4:40:08<3:27:00,  1.17s/it, loss=5.4507]
Training:  60%|█████▉    | 15677/26311 [4:40:08<3:15:08,  1.10s/it, loss=5.4507]
Training:  60%|█████▉    | 15677/26311 [4:40:09<3:15:08,  1.10s/it, loss=5.5253]
Training:  60%|█████▉    | 15678/26311 [4:40:09<2:55:16,  1.01it/s, loss=5.5253]
Training:  60%|█████▉    | 15678/26311 [4:40:09<2:55:16,  1.01it/s, loss=5.4817]
Training:  60%|█████▉    | 15679/26311 [4:40:09<2:41:46,  1.10it/s, loss=5.4817]
Training:  60%|█████▉    | 15679/26311 [4:40:10<2:41:46,  1.10it/s, loss=5.2713]
Training:  60%|█████▉    | 15680/26311 [4:40:10<2:41:28,  1.10it/s, loss=5.2713]
Training:  60%|█████▉    | 15680/26311 [4:40:11<2:41:28,  1.10it/s, loss=5.4155]
Training:  60%|█████▉    | 15681/26311 [4:40:11<2:33:14,  1.16it/s, loss=5.4155]
Training:  60%|█████▉    | 15681/26311 [4:40:12<2:33:14,  1.16it/s, loss=5.7129]
Training:  60%|█████▉    | 15682/26311 [4:40:12<2:32:27,  1.16it/s, loss=5.7129]
Training:  60%|█████▉    | 15682/26311 [4:40:13<2:32:27,  1.16it/s, loss=5.6975]
Training:  60%|█████▉    | 15683/26311 [4:40:13<2:29:47,  1.18it/s, loss=5.6975]
Training:  60%|█████▉    | 15683/26311 [4:40:13<2:29:47,  1.18it/s, loss=5.6985]
Training:  60%|█████▉    | 15684/26311 [4:40:13<2:20:24,  1.26it/s, loss=5.6985]
Training:  60%|█████▉    | 15684/26311 [4:40:14<2:20:24,  1.26it/s, loss=5.7109]
Training:  60%|█████▉    | 15685/26311 [4:40:14<2:23:53,  1.23it/s, loss=5.7109]
Training:  60%|█████▉    | 15685/26311 [4:40:15<2:23:53,  1.23it/s, loss=5.1615]
Training:  60%|█████▉    | 15686/26311 [4:40:15<2:47:33,  1.06it/s, loss=5.1615]
Training:  60%|█████▉    | 15686/26311 [4:40:16<2:47:33,  1.06it/s, loss=5.4585]
Training:  60%|█████▉    | 15687/26311 [4:40:16<2:49:06,  1.05it/s, loss=5.4585]
Training:  60%|█████▉    | 15687/26311 [4:40:18<2:49:06,  1.05it/s, loss=5.6927]
Training:  60%|█████▉    | 15688/26311 [4:40:18<3:08:16,  1.06s/it, loss=5.6927]
Training:  60%|█████▉    | 15688/26311 [4:40:19<3:08:16,  1.06s/it, loss=5.4601]
Training:  60%|█████▉    | 15689/26311 [4:40:19<3:44:19,  1.27s/it, loss=5.4601]
Training:  60%|█████▉    | 15689/26311 [4:40:21<3:44:19,  1.27s/it, loss=5.6386]
Training:  60%|█████▉    | 15690/26311 [4:40:21<3:34:50,  1.21s/it, loss=5.6386]
Training:  60%|█████▉    | 15690/26311 [4:40:22<3:34:50,  1.21s/it, loss=5.6236]
Training:  60%|█████▉    | 15691/26311 [4:40:22<3:26:04,  1.16s/it, loss=5.6236]
Training:  60%|█████▉    | 15691/26311 [4:40:22<3:26:04,  1.16s/it, loss=5.5687]
Training:  60%|█████▉    | 15692/26311 [4:40:22<3:11:59,  1.08s/it, loss=5.5687]
Training:  60%|█████▉    | 15692/26311 [4:40:23<3:11:59,  1.08s/it, loss=5.7082]
Training:  60%|█████▉    | 15693/26311 [4:40:23<3:04:14,  1.04s/it, loss=5.7082]
Training:  60%|█████▉    | 15693/26311 [4:40:24<3:04:14,  1.04s/it, loss=5.7758]
Training:  60%|█████▉    | 15694/26311 [4:40:24<2:48:58,  1.05it/s, loss=5.7758]
Training:  60%|█████▉    | 15694/26311 [4:40:25<2:48:58,  1.05it/s, loss=5.1495]
Training:  60%|█████▉    | 15695/26311 [4:40:25<2:35:42,  1.14it/s, loss=5.1495]
Training:  60%|█████▉    | 15695/26311 [4:40:27<2:35:42,  1.14it/s, loss=5.4148]
Training:  60%|█████▉    | 15696/26311 [4:40:27<3:22:13,  1.14s/it, loss=5.4148]
Training:  60%|█████▉    | 15696/26311 [4:40:27<3:22:13,  1.14s/it, loss=5.5135]
Training:  60%|█████▉    | 15697/26311 [4:40:27<3:07:48,  1.06s/it, loss=5.5135]
Training:  60%|█████▉    | 15697/26311 [4:40:28<3:07:48,  1.06s/it, loss=5.6517]
Training:  60%|█████▉    | 15698/26311 [4:40:28<2:51:39,  1.03it/s, loss=5.6517]
Training:  60%|█████▉    | 15698/26311 [4:40:30<2:51:39,  1.03it/s, loss=5.5088]
Training:  60%|█████▉    | 15699/26311 [4:40:30<3:12:40,  1.09s/it, loss=5.5088]
Training:  60%|█████▉    | 15699/26311 [4:40:30<3:12:40,  1.09s/it, loss=5.4264]
Training:  60%|█████▉    | 15700/26311 [4:40:30<2:51:25,  1.03it/s, loss=5.4264]
Training:  60%|█████▉    | 15700/26311 [4:40:31<2:51:25,  1.03it/s, loss=5.6530]
Training:  60%|█████▉    | 15701/26311 [4:40:31<2:46:39,  1.06it/s, loss=5.6530]
Training:  60%|█████▉    | 15701/26311 [4:40:32<2:46:39,  1.06it/s, loss=5.5877]
Training:  60%|█████▉    | 15702/26311 [4:40:32<2:26:26,  1.21it/s, loss=5.5877]
Training:  60%|█████▉    | 15702/26311 [4:40:33<2:26:26,  1.21it/s, loss=5.4580]
Training:  60%|█████▉    | 15703/26311 [4:40:33<2:24:52,  1.22it/s, loss=5.4580]
Training:  60%|█████▉    | 15703/26311 [4:40:34<2:24:52,  1.22it/s, loss=5.5496]
Training:  60%|█████▉    | 15704/26311 [4:40:34<2:59:01,  1.01s/it, loss=5.5496]
Training:  60%|█████▉    | 15704/26311 [4:40:35<2:59:01,  1.01s/it, loss=5.6424]
Training:  60%|█████▉    | 15705/26311 [4:40:35<2:43:13,  1.08it/s, loss=5.6424]
Training:  60%|█████▉    | 15705/26311 [4:40:38<2:43:13,  1.08it/s, loss=5.2256]
Training:  60%|█████▉    | 15706/26311 [4:40:38<4:38:59,  1.58s/it, loss=5.2256]
Training:  60%|█████▉    | 15706/26311 [4:40:39<4:38:59,  1.58s/it, loss=5.2054]
Training:  60%|█████▉    | 15707/26311 [4:40:39<4:05:55,  1.39s/it, loss=5.2054]
Training:  60%|█████▉    | 15707/26311 [4:40:40<4:05:55,  1.39s/it, loss=5.6361]
Training:  60%|█████▉    | 15708/26311 [4:40:40<3:38:36,  1.24s/it, loss=5.6361]
Training:  60%|█████▉    | 15708/26311 [4:40:43<3:38:36,  1.24s/it, loss=5.6389]
Training:  60%|█████▉    | 15709/26311 [4:40:43<5:23:55,  1.83s/it, loss=5.6389]
Training:  60%|█████▉    | 15709/26311 [4:40:44<5:23:55,  1.83s/it, loss=5.4046]
Training:  60%|█████▉    | 15710/26311 [4:40:44<4:42:11,  1.60s/it, loss=5.4046]
Training:  60%|█████▉    | 15710/26311 [4:40:45<4:42:11,  1.60s/it, loss=5.5156]
Training:  60%|█████▉    | 15711/26311 [4:40:45<3:56:04,  1.34s/it, loss=5.5156]
Training:  60%|█████▉    | 15711/26311 [4:40:47<3:56:04,  1.34s/it, loss=5.4039]
Training:  60%|█████▉    | 15712/26311 [4:40:47<4:32:28,  1.54s/it, loss=5.4039]
Training:  60%|█████▉    | 15712/26311 [4:40:48<4:32:28,  1.54s/it, loss=5.3664]
Training:  60%|█████▉    | 15713/26311 [4:40:48<4:27:44,  1.52s/it, loss=5.3664]
Training:  60%|█████▉    | 15713/26311 [4:40:49<4:27:44,  1.52s/it, loss=5.3304]
Training:  60%|█████▉    | 15714/26311 [4:40:49<4:07:47,  1.40s/it, loss=5.3304]
Training:  60%|█████▉    | 15714/26311 [4:40:50<4:07:47,  1.40s/it, loss=5.3937]
Training:  60%|█████▉    | 15715/26311 [4:40:50<3:38:07,  1.24s/it, loss=5.3937]
Training:  60%|█████▉    | 15715/26311 [4:40:51<3:38:07,  1.24s/it, loss=5.4055]
Training:  60%|█████▉    | 15716/26311 [4:40:51<3:23:55,  1.15s/it, loss=5.4055]
Training:  60%|█████▉    | 15716/26311 [4:40:52<3:23:55,  1.15s/it, loss=5.4527]
Training:  60%|█████▉    | 15717/26311 [4:40:52<3:08:50,  1.07s/it, loss=5.4527]
Training:  60%|█████▉    | 15717/26311 [4:40:53<3:08:50,  1.07s/it, loss=5.1187]
Training:  60%|█████▉    | 15718/26311 [4:40:53<3:01:45,  1.03s/it, loss=5.1187]
Training:  60%|█████▉    | 15718/26311 [4:40:54<3:01:45,  1.03s/it, loss=5.6379]
Training:  60%|█████▉    | 15719/26311 [4:40:54<3:16:40,  1.11s/it, loss=5.6379]
Training:  60%|█████▉    | 15719/26311 [4:40:55<3:16:40,  1.11s/it, loss=5.6210]
Training:  60%|█████▉    | 15720/26311 [4:40:55<3:23:50,  1.15s/it, loss=5.6210]
Training:  60%|█████▉    | 15720/26311 [4:40:56<3:23:50,  1.15s/it, loss=5.4494]
Training:  60%|█████▉    | 15721/26311 [4:40:56<3:13:57,  1.10s/it, loss=5.4494]
Training:  60%|█████▉    | 15721/26311 [4:40:57<3:13:57,  1.10s/it, loss=5.4917]
Training:  60%|█████▉    | 15722/26311 [4:40:57<2:52:43,  1.02it/s, loss=5.4917]
Training:  60%|█████▉    | 15722/26311 [4:40:58<2:52:43,  1.02it/s, loss=5.6309]
Training:  60%|█████▉    | 15723/26311 [4:40:58<2:52:02,  1.03it/s, loss=5.6309]
Training:  60%|█████▉    | 15723/26311 [4:40:59<2:52:02,  1.03it/s, loss=5.3163]
Training:  60%|█████▉    | 15724/26311 [4:40:59<2:38:18,  1.11it/s, loss=5.3163]
Training:  60%|█████▉    | 15724/26311 [4:41:00<2:38:18,  1.11it/s, loss=5.5214]
Training:  60%|█████▉    | 15725/26311 [4:41:00<2:42:41,  1.08it/s, loss=5.5214]
Training:  60%|█████▉    | 15725/26311 [4:41:00<2:42:41,  1.08it/s, loss=5.3071]
Training:  60%|█████▉    | 15726/26311 [4:41:00<2:28:03,  1.19it/s, loss=5.3071]
Training:  60%|█████▉    | 15726/26311 [4:41:01<2:28:03,  1.19it/s, loss=5.1516]
Training:  60%|█████▉    | 15727/26311 [4:41:01<2:33:10,  1.15it/s, loss=5.1516]
Training:  60%|█████▉    | 15727/26311 [4:41:02<2:33:10,  1.15it/s, loss=5.5023]
Training:  60%|█████▉    | 15728/26311 [4:41:02<2:34:04,  1.14it/s, loss=5.5023]
Training:  60%|█████▉    | 15728/26311 [4:41:03<2:34:04,  1.14it/s, loss=5.2440]
Training:  60%|█████▉    | 15729/26311 [4:41:03<2:50:41,  1.03it/s, loss=5.2440]
Training:  60%|█████▉    | 15729/26311 [4:41:05<2:50:41,  1.03it/s, loss=5.4267]
Training:  60%|█████▉    | 15730/26311 [4:41:05<2:56:16,  1.00it/s, loss=5.4267]
Training:  60%|█████▉    | 15730/26311 [4:41:05<2:56:16,  1.00it/s, loss=5.3402]
Training:  60%|█████▉    | 15731/26311 [4:41:05<2:43:41,  1.08it/s, loss=5.3402]
Training:  60%|█████▉    | 15731/26311 [4:41:06<2:43:41,  1.08it/s, loss=5.3686]
Training:  60%|█████▉    | 15732/26311 [4:41:06<2:49:06,  1.04it/s, loss=5.3686]
Training:  60%|█████▉    | 15732/26311 [4:41:07<2:49:06,  1.04it/s, loss=5.3213]
Training:  60%|█████▉    | 15733/26311 [4:41:07<2:58:05,  1.01s/it, loss=5.3213]
Training:  60%|█████▉    | 15733/26311 [4:41:09<2:58:05,  1.01s/it, loss=5.7100]
Training:  60%|█████▉    | 15734/26311 [4:41:09<3:33:31,  1.21s/it, loss=5.7100]
Training:  60%|█████▉    | 15734/26311 [4:41:10<3:33:31,  1.21s/it, loss=5.5324]
Training:  60%|█████▉    | 15735/26311 [4:41:10<3:11:29,  1.09s/it, loss=5.5324]
Training:  60%|█████▉    | 15735/26311 [4:41:11<3:11:29,  1.09s/it, loss=5.4701]
Training:  60%|█████▉    | 15736/26311 [4:41:11<2:51:52,  1.03it/s, loss=5.4701]
Training:  60%|█████▉    | 15736/26311 [4:41:12<2:51:52,  1.03it/s, loss=5.5837]
Training:  60%|█████▉    | 15737/26311 [4:41:12<2:46:32,  1.06it/s, loss=5.5837]
Training:  60%|█████▉    | 15737/26311 [4:41:13<2:46:32,  1.06it/s, loss=5.5012]
Training:  60%|█████▉    | 15738/26311 [4:41:13<2:53:14,  1.02it/s, loss=5.5012]
Training:  60%|█████▉    | 15738/26311 [4:41:13<2:53:14,  1.02it/s, loss=5.2720]
Training:  60%|█████▉    | 15739/26311 [4:41:13<2:42:18,  1.09it/s, loss=5.2720]
Training:  60%|█████▉    | 15739/26311 [4:41:15<2:42:18,  1.09it/s, loss=5.7025]
Training:  60%|█████▉    | 15740/26311 [4:41:15<2:54:59,  1.01it/s, loss=5.7025]
Training:  60%|█████▉    | 15740/26311 [4:41:16<2:54:59,  1.01it/s, loss=5.5145]
Training:  60%|█████▉    | 15741/26311 [4:41:16<3:20:24,  1.14s/it, loss=5.5145]
Training:  60%|█████▉    | 15741/26311 [4:41:17<3:20:24,  1.14s/it, loss=5.3877]
Training:  60%|█████▉    | 15742/26311 [4:41:17<3:09:10,  1.07s/it, loss=5.3877]
Training:  60%|█████▉    | 15742/26311 [4:41:18<3:09:10,  1.07s/it, loss=5.4048]
Training:  60%|█████▉    | 15743/26311 [4:41:18<3:28:11,  1.18s/it, loss=5.4048]
Training:  60%|█████▉    | 15743/26311 [4:41:19<3:28:11,  1.18s/it, loss=5.3276]
Training:  60%|█████▉    | 15744/26311 [4:41:19<3:00:09,  1.02s/it, loss=5.3276]
Training:  60%|█████▉    | 15744/26311 [4:41:20<3:00:09,  1.02s/it, loss=5.6439]
Training:  60%|█████▉    | 15745/26311 [4:41:20<2:47:50,  1.05it/s, loss=5.6439]
Training:  60%|█████▉    | 15745/26311 [4:41:21<2:47:50,  1.05it/s, loss=5.5060]
Training:  60%|█████▉    | 15746/26311 [4:41:21<3:07:36,  1.07s/it, loss=5.5060]
Training:  60%|█████▉    | 15746/26311 [4:41:22<3:07:36,  1.07s/it, loss=5.6800]
Training:  60%|█████▉    | 15747/26311 [4:41:22<3:09:11,  1.07s/it, loss=5.6800]
Training:  60%|█████▉    | 15747/26311 [4:41:23<3:09:11,  1.07s/it, loss=5.1784]
Training:  60%|█████▉    | 15748/26311 [4:41:23<3:12:53,  1.10s/it, loss=5.1784]
Training:  60%|█████▉    | 15748/26311 [4:41:24<3:12:53,  1.10s/it, loss=5.6107]
Training:  60%|█████▉    | 15749/26311 [4:41:24<3:10:13,  1.08s/it, loss=5.6107]
Training:  60%|█████▉    | 15749/26311 [4:41:26<3:10:13,  1.08s/it, loss=5.7602]
Training:  60%|█████▉    | 15750/26311 [4:41:26<3:17:59,  1.12s/it, loss=5.7602]
Training:  60%|█████▉    | 15750/26311 [4:41:26<3:17:59,  1.12s/it, loss=5.6640]
Training:  60%|█████▉    | 15751/26311 [4:41:26<3:03:42,  1.04s/it, loss=5.6640]
Training:  60%|█████▉    | 15751/26311 [4:41:28<3:03:42,  1.04s/it, loss=5.6792]
Training:  60%|█████▉    | 15752/26311 [4:41:28<3:19:26,  1.13s/it, loss=5.6792]
Training:  60%|█████▉    | 15752/26311 [4:41:29<3:19:26,  1.13s/it, loss=5.3888]
Training:  60%|█████▉    | 15753/26311 [4:41:29<3:06:24,  1.06s/it, loss=5.3888]
Training:  60%|█████▉    | 15753/26311 [4:41:29<3:06:24,  1.06s/it, loss=5.4364]
Training:  60%|█████▉    | 15754/26311 [4:41:29<2:46:44,  1.06it/s, loss=5.4364]
Training:  60%|█████▉    | 15754/26311 [4:41:30<2:46:44,  1.06it/s, loss=5.7564]
Training:  60%|█████▉    | 15755/26311 [4:41:30<2:49:49,  1.04it/s, loss=5.7564]
Training:  60%|█████▉    | 15755/26311 [4:41:32<2:49:49,  1.04it/s, loss=5.5152]
Training:  60%|█████▉    | 15756/26311 [4:41:32<2:56:49,  1.01s/it, loss=5.5152]
Training:  60%|█████▉    | 15756/26311 [4:41:32<2:56:49,  1.01s/it, loss=5.4669]
Training:  60%|█████▉    | 15757/26311 [4:41:32<2:46:39,  1.06it/s, loss=5.4669]
Training:  60%|█████▉    | 15757/26311 [4:41:34<2:46:39,  1.06it/s, loss=5.5815]
Training:  60%|█████▉    | 15758/26311 [4:41:34<3:03:49,  1.05s/it, loss=5.5815]
Training:  60%|█████▉    | 15758/26311 [4:41:35<3:03:49,  1.05s/it, loss=5.4395]
Training:  60%|█████▉    | 15759/26311 [4:41:35<3:09:59,  1.08s/it, loss=5.4395]
Training:  60%|█████▉    | 15759/26311 [4:41:36<3:09:59,  1.08s/it, loss=5.6568]
Training:  60%|█████▉    | 15760/26311 [4:41:36<3:11:52,  1.09s/it, loss=5.6568]
Training:  60%|█████▉    | 15760/26311 [4:41:37<3:11:52,  1.09s/it, loss=5.6222]
Training:  60%|█████▉    | 15761/26311 [4:41:37<3:03:01,  1.04s/it, loss=5.6222]
Training:  60%|█████▉    | 15761/26311 [4:41:38<3:03:01,  1.04s/it, loss=5.7484]
Training:  60%|█████▉    | 15762/26311 [4:41:38<3:16:34,  1.12s/it, loss=5.7484]
Training:  60%|█████▉    | 15762/26311 [4:41:39<3:16:34,  1.12s/it, loss=5.6605]
Training:  60%|█████▉    | 15763/26311 [4:41:39<2:48:31,  1.04it/s, loss=5.6605]
Training:  60%|█████▉    | 15763/26311 [4:41:40<2:48:31,  1.04it/s, loss=5.3732]
Training:  60%|█████▉    | 15764/26311 [4:41:40<2:57:09,  1.01s/it, loss=5.3732]
Training:  60%|█████▉    | 15764/26311 [4:41:41<2:57:09,  1.01s/it, loss=5.2892]
Training:  60%|█████▉    | 15765/26311 [4:41:41<3:14:12,  1.10s/it, loss=5.2892]
Training:  60%|█████▉    | 15765/26311 [4:41:42<3:14:12,  1.10s/it, loss=5.4802]
Training:  60%|█████▉    | 15766/26311 [4:41:42<3:20:53,  1.14s/it, loss=5.4802]
Training:  60%|█████▉    | 15766/26311 [4:41:43<3:20:53,  1.14s/it, loss=5.4306]
Training:  60%|█████▉    | 15767/26311 [4:41:43<2:59:31,  1.02s/it, loss=5.4306]
Training:  60%|█████▉    | 15767/26311 [4:41:44<2:59:31,  1.02s/it, loss=5.4999]
Training:  60%|█████▉    | 15768/26311 [4:41:44<3:05:27,  1.06s/it, loss=5.4999]
Training:  60%|█████▉    | 15768/26311 [4:41:45<3:05:27,  1.06s/it, loss=5.8446]
Training:  60%|█████▉    | 15769/26311 [4:41:45<2:49:18,  1.04it/s, loss=5.8446]
Training:  60%|█████▉    | 15769/26311 [4:41:46<2:49:18,  1.04it/s, loss=5.3510]
Training:  60%|█████▉    | 15770/26311 [4:41:46<2:50:03,  1.03it/s, loss=5.3510]
Training:  60%|█████▉    | 15770/26311 [4:41:47<2:50:03,  1.03it/s, loss=5.3064]
Training:  60%|█████▉    | 15771/26311 [4:41:47<2:45:41,  1.06it/s, loss=5.3064]
Training:  60%|█████▉    | 15771/26311 [4:41:48<2:45:41,  1.06it/s, loss=5.3947]
Training:  60%|█████▉    | 15772/26311 [4:41:48<2:43:06,  1.08it/s, loss=5.3947]
Training:  60%|█████▉    | 15772/26311 [4:41:49<2:43:06,  1.08it/s, loss=5.8025]
Training:  60%|█████▉    | 15773/26311 [4:41:49<2:43:35,  1.07it/s, loss=5.8025]
Training:  60%|█████▉    | 15773/26311 [4:41:50<2:43:35,  1.07it/s, loss=5.8031]
Training:  60%|█████▉    | 15774/26311 [4:41:50<2:58:14,  1.01s/it, loss=5.8031]
Training:  60%|█████▉    | 15774/26311 [4:41:51<2:58:14,  1.01s/it, loss=5.7204]
Training:  60%|█████▉    | 15775/26311 [4:41:51<2:50:44,  1.03it/s, loss=5.7204]
Training:  60%|█████▉    | 15775/26311 [4:41:52<2:50:44,  1.03it/s, loss=5.7129]
Training:  60%|█████▉    | 15776/26311 [4:41:52<2:47:03,  1.05it/s, loss=5.7129]
Training:  60%|█████▉    | 15776/26311 [4:41:52<2:47:03,  1.05it/s, loss=5.5417]
Training:  60%|█████▉    | 15777/26311 [4:41:52<2:33:59,  1.14it/s, loss=5.5417]
Training:  60%|█████▉    | 15777/26311 [4:41:53<2:33:59,  1.14it/s, loss=5.3017]
Training:  60%|█████▉    | 15778/26311 [4:41:53<2:29:59,  1.17it/s, loss=5.3017]
Training:  60%|█████▉    | 15778/26311 [4:41:54<2:29:59,  1.17it/s, loss=5.4067]
Training:  60%|█████▉    | 15779/26311 [4:41:54<2:43:41,  1.07it/s, loss=5.4067]
Training:  60%|█████▉    | 15779/26311 [4:41:55<2:43:41,  1.07it/s, loss=5.4966]
Training:  60%|█████▉    | 15780/26311 [4:41:55<2:52:17,  1.02it/s, loss=5.4966]
Training:  60%|█████▉    | 15780/26311 [4:41:56<2:52:17,  1.02it/s, loss=5.5025]
Training:  60%|█████▉    | 15781/26311 [4:41:56<2:41:17,  1.09it/s, loss=5.5025]
Training:  60%|█████▉    | 15781/26311 [4:41:57<2:41:17,  1.09it/s, loss=5.3557]
Training:  60%|█████▉    | 15782/26311 [4:41:57<3:00:15,  1.03s/it, loss=5.3557]
Training:  60%|█████▉    | 15782/26311 [4:41:59<3:00:15,  1.03s/it, loss=5.7898]
Training:  60%|█████▉    | 15783/26311 [4:41:59<3:04:04,  1.05s/it, loss=5.7898]
Training:  60%|█████▉    | 15783/26311 [4:41:59<3:04:04,  1.05s/it, loss=5.6639]
Training:  60%|█████▉    | 15784/26311 [4:41:59<2:46:03,  1.06it/s, loss=5.6639]
Training:  60%|█████▉    | 15784/26311 [4:42:00<2:46:03,  1.06it/s, loss=5.6671]
Training:  60%|█████▉    | 15785/26311 [4:42:00<2:36:15,  1.12it/s, loss=5.6671]
Training:  60%|█████▉    | 15785/26311 [4:42:01<2:36:15,  1.12it/s, loss=5.3321]
Training:  60%|█████▉    | 15786/26311 [4:42:01<2:40:19,  1.09it/s, loss=5.3321]
Training:  60%|█████▉    | 15786/26311 [4:42:02<2:40:19,  1.09it/s, loss=5.2380]
Training:  60%|██████    | 15787/26311 [4:42:02<2:45:55,  1.06it/s, loss=5.2380]
Training:  60%|██████    | 15787/26311 [4:42:03<2:45:55,  1.06it/s, loss=5.5481]
Training:  60%|██████    | 15788/26311 [4:42:03<2:48:37,  1.04it/s, loss=5.5481]
Training:  60%|██████    | 15788/26311 [4:42:04<2:48:37,  1.04it/s, loss=5.6351]
Training:  60%|██████    | 15789/26311 [4:42:04<2:41:46,  1.08it/s, loss=5.6351]
Training:  60%|██████    | 15789/26311 [4:42:05<2:41:46,  1.08it/s, loss=5.5813]
Training:  60%|██████    | 15790/26311 [4:42:05<3:02:04,  1.04s/it, loss=5.5813]
Training:  60%|██████    | 15790/26311 [4:42:06<3:02:04,  1.04s/it, loss=5.7251]
Training:  60%|██████    | 15791/26311 [4:42:06<2:39:57,  1.10it/s, loss=5.7251]
Training:  60%|██████    | 15791/26311 [4:42:07<2:39:57,  1.10it/s, loss=5.2920]
Training:  60%|██████    | 15792/26311 [4:42:07<2:34:35,  1.13it/s, loss=5.2920]
Training:  60%|██████    | 15792/26311 [4:42:07<2:34:35,  1.13it/s, loss=5.1581]
Training:  60%|██████    | 15793/26311 [4:42:07<2:30:39,  1.16it/s, loss=5.1581]
Training:  60%|██████    | 15793/26311 [4:42:09<2:30:39,  1.16it/s, loss=5.4221]
Training:  60%|██████    | 15794/26311 [4:42:09<2:49:53,  1.03it/s, loss=5.4221]
Training:  60%|██████    | 15794/26311 [4:42:10<2:49:53,  1.03it/s, loss=5.5007]
Training:  60%|██████    | 15795/26311 [4:42:10<3:06:10,  1.06s/it, loss=5.5007]
Training:  60%|██████    | 15795/26311 [4:42:13<3:06:10,  1.06s/it, loss=5.1460]
Training:  60%|██████    | 15796/26311 [4:42:13<5:16:00,  1.80s/it, loss=5.1460]
Training:  60%|██████    | 15796/26311 [4:42:14<5:16:00,  1.80s/it, loss=5.3433]
Training:  60%|██████    | 15797/26311 [4:42:14<4:28:01,  1.53s/it, loss=5.3433]
Training:  60%|██████    | 15797/26311 [4:42:15<4:28:01,  1.53s/it, loss=5.2770]
Training:  60%|██████    | 15798/26311 [4:42:15<4:00:30,  1.37s/it, loss=5.2770]
Training:  60%|██████    | 15798/26311 [4:42:16<4:00:30,  1.37s/it, loss=5.5773]
Training:  60%|██████    | 15799/26311 [4:42:16<3:32:03,  1.21s/it, loss=5.5773]
Training:  60%|██████    | 15799/26311 [4:42:18<3:32:03,  1.21s/it, loss=5.5502]
Training:  60%|██████    | 15800/26311 [4:42:18<4:13:47,  1.45s/it, loss=5.5502]
Training:  60%|██████    | 15800/26311 [4:42:19<4:13:47,  1.45s/it, loss=5.4019]
Training:  60%|██████    | 15801/26311 [4:42:19<3:49:21,  1.31s/it, loss=5.4019]
Training:  60%|██████    | 15801/26311 [4:42:21<3:49:21,  1.31s/it, loss=5.5875]
Training:  60%|██████    | 15802/26311 [4:42:21<4:20:19,  1.49s/it, loss=5.5875]
Training:  60%|██████    | 15802/26311 [4:42:22<4:20:19,  1.49s/it, loss=5.1857]
Training:  60%|██████    | 15803/26311 [4:42:22<3:52:10,  1.33s/it, loss=5.1857]
Training:  60%|██████    | 15803/26311 [4:42:23<3:52:10,  1.33s/it, loss=5.5255]
Training:  60%|██████    | 15804/26311 [4:42:23<3:21:10,  1.15s/it, loss=5.5255]
Training:  60%|██████    | 15804/26311 [4:42:24<3:21:10,  1.15s/it, loss=5.6256]
Training:  60%|██████    | 15805/26311 [4:42:24<3:26:18,  1.18s/it, loss=5.6256]
Training:  60%|██████    | 15805/26311 [4:42:25<3:26:18,  1.18s/it, loss=5.3787]
Training:  60%|██████    | 15806/26311 [4:42:25<3:05:16,  1.06s/it, loss=5.3787]
Training:  60%|██████    | 15806/26311 [4:42:26<3:05:16,  1.06s/it, loss=5.3183]
Training:  60%|██████    | 15807/26311 [4:42:26<3:01:09,  1.03s/it, loss=5.3183]
Training:  60%|██████    | 15807/26311 [4:42:27<3:01:09,  1.03s/it, loss=5.8809]
Training:  60%|██████    | 15808/26311 [4:42:27<2:59:14,  1.02s/it, loss=5.8809]
Training:  60%|██████    | 15808/26311 [4:42:28<2:59:14,  1.02s/it, loss=5.1238]
Training:  60%|██████    | 15809/26311 [4:42:28<3:02:24,  1.04s/it, loss=5.1238]
Training:  60%|██████    | 15809/26311 [4:42:29<3:02:24,  1.04s/it, loss=5.2813]
Training:  60%|██████    | 15810/26311 [4:42:29<2:55:52,  1.00s/it, loss=5.2813]
Training:  60%|██████    | 15810/26311 [4:42:30<2:55:52,  1.00s/it, loss=5.7333]
Training:  60%|██████    | 15811/26311 [4:42:30<3:10:21,  1.09s/it, loss=5.7333]
Training:  60%|██████    | 15811/26311 [4:42:32<3:10:21,  1.09s/it, loss=5.4071]
Training:  60%|██████    | 15812/26311 [4:42:32<3:47:12,  1.30s/it, loss=5.4071]
Training:  60%|██████    | 15812/26311 [4:42:33<3:47:12,  1.30s/it, loss=5.5432]
Training:  60%|██████    | 15813/26311 [4:42:33<3:29:16,  1.20s/it, loss=5.5432]
Training:  60%|██████    | 15813/26311 [4:42:34<3:29:16,  1.20s/it, loss=5.6373]
Training:  60%|██████    | 15814/26311 [4:42:34<3:10:51,  1.09s/it, loss=5.6373]
Training:  60%|██████    | 15814/26311 [4:42:34<3:10:51,  1.09s/it, loss=5.4778]
Training:  60%|██████    | 15815/26311 [4:42:34<2:59:07,  1.02s/it, loss=5.4778]
Training:  60%|██████    | 15815/26311 [4:42:36<2:59:07,  1.02s/it, loss=5.3853]
Training:  60%|██████    | 15816/26311 [4:42:36<3:01:18,  1.04s/it, loss=5.3853]
Training:  60%|██████    | 15816/26311 [4:42:36<3:01:18,  1.04s/it, loss=5.4810]
Training:  60%|██████    | 15817/26311 [4:42:36<2:47:13,  1.05it/s, loss=5.4810]
Training:  60%|██████    | 15817/26311 [4:42:38<2:47:13,  1.05it/s, loss=5.5875]
Training:  60%|██████    | 15818/26311 [4:42:38<3:13:37,  1.11s/it, loss=5.5875]
Training:  60%|██████    | 15818/26311 [4:42:39<3:13:37,  1.11s/it, loss=5.5467]
Training:  60%|██████    | 15819/26311 [4:42:39<3:07:01,  1.07s/it, loss=5.5467]
Training:  60%|██████    | 15819/26311 [4:42:40<3:07:01,  1.07s/it, loss=5.3808]
Training:  60%|██████    | 15820/26311 [4:42:40<2:51:25,  1.02it/s, loss=5.3808]
Training:  60%|██████    | 15820/26311 [4:42:40<2:51:25,  1.02it/s, loss=5.5033]
Training:  60%|██████    | 15821/26311 [4:42:40<2:37:21,  1.11it/s, loss=5.5033]
Training:  60%|██████    | 15821/26311 [4:42:41<2:37:21,  1.11it/s, loss=5.6831]
Training:  60%|██████    | 15822/26311 [4:42:41<2:46:46,  1.05it/s, loss=5.6831]
Training:  60%|██████    | 15822/26311 [4:42:42<2:46:46,  1.05it/s, loss=5.6595]
Training:  60%|██████    | 15823/26311 [4:42:42<2:51:33,  1.02it/s, loss=5.6595]
Training:  60%|██████    | 15823/26311 [4:42:44<2:51:33,  1.02it/s, loss=5.5975]
Training:  60%|██████    | 15824/26311 [4:42:44<3:01:51,  1.04s/it, loss=5.5975]
Training:  60%|██████    | 15824/26311 [4:42:44<3:01:51,  1.04s/it, loss=5.7202]
Training:  60%|██████    | 15825/26311 [4:42:44<2:51:51,  1.02it/s, loss=5.7202]
Training:  60%|██████    | 15825/26311 [4:42:46<2:51:51,  1.02it/s, loss=5.3723]
Training:  60%|██████    | 15826/26311 [4:42:46<2:59:21,  1.03s/it, loss=5.3723]
Training:  60%|██████    | 15826/26311 [4:42:46<2:59:21,  1.03s/it, loss=5.2333]
Training:  60%|██████    | 15827/26311 [4:42:46<2:56:50,  1.01s/it, loss=5.2333]
Training:  60%|██████    | 15827/26311 [4:42:48<2:56:50,  1.01s/it, loss=5.3730]
Training:  60%|██████    | 15828/26311 [4:42:48<3:09:43,  1.09s/it, loss=5.3730]
Training:  60%|██████    | 15828/26311 [4:42:49<3:09:43,  1.09s/it, loss=5.2672]
Training:  60%|██████    | 15829/26311 [4:42:49<3:10:16,  1.09s/it, loss=5.2672]
Training:  60%|██████    | 15829/26311 [4:42:51<3:10:16,  1.09s/it, loss=5.5684]
Training:  60%|██████    | 15830/26311 [4:42:51<3:46:57,  1.30s/it, loss=5.5684]
Training:  60%|██████    | 15830/26311 [4:42:52<3:46:57,  1.30s/it, loss=5.5931]
Training:  60%|██████    | 15831/26311 [4:42:52<3:28:49,  1.20s/it, loss=5.5931]
Training:  60%|██████    | 15831/26311 [4:42:53<3:28:49,  1.20s/it, loss=5.1280]
Training:  60%|██████    | 15832/26311 [4:42:53<3:16:28,  1.12s/it, loss=5.1280]
Training:  60%|██████    | 15832/26311 [4:42:53<3:16:28,  1.12s/it, loss=5.7959]
Training:  60%|██████    | 15833/26311 [4:42:53<2:58:58,  1.02s/it, loss=5.7959]
Training:  60%|██████    | 15833/26311 [4:42:54<2:58:58,  1.02s/it, loss=5.6254]
Training:  60%|██████    | 15834/26311 [4:42:54<3:01:52,  1.04s/it, loss=5.6254]
Training:  60%|██████    | 15834/26311 [4:42:55<3:01:52,  1.04s/it, loss=5.6864]
Training:  60%|██████    | 15835/26311 [4:42:55<2:52:48,  1.01it/s, loss=5.6864]
Training:  60%|██████    | 15835/26311 [4:42:56<2:52:48,  1.01it/s, loss=5.6848]
Training:  60%|██████    | 15836/26311 [4:42:56<3:01:55,  1.04s/it, loss=5.6848]
Training:  60%|██████    | 15836/26311 [4:42:57<3:01:55,  1.04s/it, loss=5.6128]
Training:  60%|██████    | 15837/26311 [4:42:57<2:52:39,  1.01it/s, loss=5.6128]
Training:  60%|██████    | 15837/26311 [4:42:58<2:52:39,  1.01it/s, loss=5.3479]
Training:  60%|██████    | 15838/26311 [4:42:58<2:41:55,  1.08it/s, loss=5.3479]
Training:  60%|██████    | 15838/26311 [4:42:59<2:41:55,  1.08it/s, loss=5.4483]
Training:  60%|██████    | 15839/26311 [4:42:59<2:45:19,  1.06it/s, loss=5.4483]
Training:  60%|██████    | 15839/26311 [4:43:00<2:45:19,  1.06it/s, loss=5.1655]
Training:  60%|██████    | 15840/26311 [4:43:00<2:59:42,  1.03s/it, loss=5.1655]
Training:  60%|██████    | 15840/26311 [4:43:01<2:59:42,  1.03s/it, loss=5.4746]
Training:  60%|██████    | 15841/26311 [4:43:01<2:47:36,  1.04it/s, loss=5.4746]
Training:  60%|██████    | 15841/26311 [4:43:02<2:47:36,  1.04it/s, loss=5.3681]
Training:  60%|██████    | 15842/26311 [4:43:02<2:45:38,  1.05it/s, loss=5.3681]
Training:  60%|██████    | 15842/26311 [4:43:03<2:45:38,  1.05it/s, loss=5.5245]
Training:  60%|██████    | 15843/26311 [4:43:03<2:36:20,  1.12it/s, loss=5.5245]
Training:  60%|██████    | 15843/26311 [4:43:04<2:36:20,  1.12it/s, loss=5.4162]
Training:  60%|██████    | 15844/26311 [4:43:04<2:35:56,  1.12it/s, loss=5.4162]
Training:  60%|██████    | 15844/26311 [4:43:05<2:35:56,  1.12it/s, loss=5.2729]
Training:  60%|██████    | 15845/26311 [4:43:05<2:42:35,  1.07it/s, loss=5.2729]
Training:  60%|██████    | 15845/26311 [4:43:05<2:42:35,  1.07it/s, loss=5.6252]
Training:  60%|██████    | 15846/26311 [4:43:05<2:32:02,  1.15it/s, loss=5.6252]
Training:  60%|██████    | 15846/26311 [4:43:06<2:32:02,  1.15it/s, loss=5.4950]
Training:  60%|██████    | 15847/26311 [4:43:06<2:37:47,  1.11it/s, loss=5.4950]
Training:  60%|██████    | 15847/26311 [4:43:07<2:37:47,  1.11it/s, loss=5.5718]
Training:  60%|██████    | 15848/26311 [4:43:07<2:38:34,  1.10it/s, loss=5.5718]
Training:  60%|██████    | 15848/26311 [4:43:08<2:38:34,  1.10it/s, loss=5.4326]
Training:  60%|██████    | 15849/26311 [4:43:08<2:30:19,  1.16it/s, loss=5.4326]
Training:  60%|██████    | 15849/26311 [4:43:10<2:30:19,  1.16it/s, loss=5.4244]
Training:  60%|██████    | 15850/26311 [4:43:10<3:03:34,  1.05s/it, loss=5.4244]
Training:  60%|██████    | 15850/26311 [4:43:10<3:03:34,  1.05s/it, loss=5.3036]
Training:  60%|██████    | 15851/26311 [4:43:10<2:44:21,  1.06it/s, loss=5.3036]
Training:  60%|██████    | 15851/26311 [4:43:11<2:44:21,  1.06it/s, loss=5.8497]
Training:  60%|██████    | 15852/26311 [4:43:11<2:46:58,  1.04it/s, loss=5.8497]
Training:  60%|██████    | 15852/26311 [4:43:12<2:46:58,  1.04it/s, loss=5.7338]
Training:  60%|██████    | 15853/26311 [4:43:12<2:53:32,  1.00it/s, loss=5.7338]
Training:  60%|██████    | 15853/26311 [4:43:14<2:53:32,  1.00it/s, loss=5.3498]
Training:  60%|██████    | 15854/26311 [4:43:14<3:15:11,  1.12s/it, loss=5.3498]
Training:  60%|██████    | 15854/26311 [4:43:15<3:15:11,  1.12s/it, loss=5.3898]
Training:  60%|██████    | 15855/26311 [4:43:15<3:04:12,  1.06s/it, loss=5.3898]
Training:  60%|██████    | 15855/26311 [4:43:16<3:04:12,  1.06s/it, loss=5.4168]
Training:  60%|██████    | 15856/26311 [4:43:16<3:32:01,  1.22s/it, loss=5.4168]
Training:  60%|██████    | 15856/26311 [4:43:17<3:32:01,  1.22s/it, loss=5.4781]
Training:  60%|██████    | 15857/26311 [4:43:17<3:10:58,  1.10s/it, loss=5.4781]
Training:  60%|██████    | 15857/26311 [4:43:18<3:10:58,  1.10s/it, loss=5.4905]
Training:  60%|██████    | 15858/26311 [4:43:18<2:56:10,  1.01s/it, loss=5.4905]
Training:  60%|██████    | 15858/26311 [4:43:19<2:56:10,  1.01s/it, loss=5.1876]
Training:  60%|██████    | 15859/26311 [4:43:19<3:01:51,  1.04s/it, loss=5.1876]
Training:  60%|██████    | 15859/26311 [4:43:20<3:01:51,  1.04s/it, loss=5.5512]
Training:  60%|██████    | 15860/26311 [4:43:20<2:48:32,  1.03it/s, loss=5.5512]
Training:  60%|██████    | 15860/26311 [4:43:21<2:48:32,  1.03it/s, loss=5.6426]
Training:  60%|██████    | 15861/26311 [4:43:21<2:43:15,  1.07it/s, loss=5.6426]
Training:  60%|██████    | 15861/26311 [4:43:22<2:43:15,  1.07it/s, loss=5.3733]
Training:  60%|██████    | 15862/26311 [4:43:22<2:39:07,  1.09it/s, loss=5.3733]
Training:  60%|██████    | 15862/26311 [4:43:23<2:39:07,  1.09it/s, loss=5.2412]
Training:  60%|██████    | 15863/26311 [4:43:23<2:58:10,  1.02s/it, loss=5.2412]
Training:  60%|██████    | 15863/26311 [4:43:24<2:58:10,  1.02s/it, loss=5.2690]
Training:  60%|██████    | 15864/26311 [4:43:24<2:54:10,  1.00s/it, loss=5.2690]
Training:  60%|██████    | 15864/26311 [4:43:25<2:54:10,  1.00s/it, loss=5.4756]
Training:  60%|██████    | 15865/26311 [4:43:25<3:10:59,  1.10s/it, loss=5.4756]
Training:  60%|██████    | 15865/26311 [4:43:26<3:10:59,  1.10s/it, loss=5.0731]
Training:  60%|██████    | 15866/26311 [4:43:26<2:52:26,  1.01it/s, loss=5.0731]
Training:  60%|██████    | 15866/26311 [4:43:27<2:52:26,  1.01it/s, loss=5.8082]
Training:  60%|██████    | 15867/26311 [4:43:27<2:47:57,  1.04it/s, loss=5.8082]
Training:  60%|██████    | 15867/26311 [4:43:28<2:47:57,  1.04it/s, loss=5.3572]
Training:  60%|██████    | 15868/26311 [4:43:28<2:53:59,  1.00it/s, loss=5.3572]
Training:  60%|██████    | 15868/26311 [4:43:29<2:53:59,  1.00it/s, loss=5.7457]
Training:  60%|██████    | 15869/26311 [4:43:29<2:42:18,  1.07it/s, loss=5.7457]
Training:  60%|██████    | 15869/26311 [4:43:30<2:42:18,  1.07it/s, loss=5.5410]
Training:  60%|██████    | 15870/26311 [4:43:30<2:49:32,  1.03it/s, loss=5.5410]
Training:  60%|██████    | 15870/26311 [4:43:31<2:49:32,  1.03it/s, loss=5.3341]
Training:  60%|██████    | 15871/26311 [4:43:31<2:48:33,  1.03it/s, loss=5.3341]
Training:  60%|██████    | 15871/26311 [4:43:32<2:48:33,  1.03it/s, loss=5.2666]
Training:  60%|██████    | 15872/26311 [4:43:32<2:44:51,  1.06it/s, loss=5.2666]
Training:  60%|██████    | 15872/26311 [4:43:33<2:44:51,  1.06it/s, loss=5.5138]
Training:  60%|██████    | 15873/26311 [4:43:33<2:48:21,  1.03it/s, loss=5.5138]
Training:  60%|██████    | 15873/26311 [4:43:33<2:48:21,  1.03it/s, loss=5.5876]
Training:  60%|██████    | 15874/26311 [4:43:33<2:43:02,  1.07it/s, loss=5.5876]
Training:  60%|██████    | 15874/26311 [4:43:35<2:43:02,  1.07it/s, loss=5.4763]
Training:  60%|██████    | 15875/26311 [4:43:35<3:00:44,  1.04s/it, loss=5.4763]
Training:  60%|██████    | 15875/26311 [4:43:36<3:00:44,  1.04s/it, loss=5.2460]
Training:  60%|██████    | 15876/26311 [4:43:36<2:54:50,  1.01s/it, loss=5.2460]
Training:  60%|██████    | 15876/26311 [4:43:36<2:54:50,  1.01s/it, loss=5.6086]
Training:  60%|██████    | 15877/26311 [4:43:36<2:41:23,  1.08it/s, loss=5.6086]
Training:  60%|██████    | 15877/26311 [4:43:37<2:41:23,  1.08it/s, loss=5.8490]
Training:  60%|██████    | 15878/26311 [4:43:37<2:27:29,  1.18it/s, loss=5.8490]
Training:  60%|██████    | 15878/26311 [4:43:38<2:27:29,  1.18it/s, loss=5.5427]
Training:  60%|██████    | 15879/26311 [4:43:38<2:22:28,  1.22it/s, loss=5.5427]
Training:  60%|██████    | 15879/26311 [4:43:38<2:22:28,  1.22it/s, loss=5.4438]
Training:  60%|██████    | 15880/26311 [4:43:38<2:15:51,  1.28it/s, loss=5.4438]
Training:  60%|██████    | 15880/26311 [4:43:39<2:15:51,  1.28it/s, loss=5.3262]
Training:  60%|██████    | 15881/26311 [4:43:39<2:14:40,  1.29it/s, loss=5.3262]
Training:  60%|██████    | 15881/26311 [4:43:40<2:14:40,  1.29it/s, loss=5.7219]
Training:  60%|██████    | 15882/26311 [4:43:40<2:29:37,  1.16it/s, loss=5.7219]
Training:  60%|██████    | 15882/26311 [4:43:41<2:29:37,  1.16it/s, loss=5.6002]
Training:  60%|██████    | 15883/26311 [4:43:41<2:21:53,  1.22it/s, loss=5.6002]
Training:  60%|██████    | 15883/26311 [4:43:42<2:21:53,  1.22it/s, loss=5.2126]
Training:  60%|██████    | 15884/26311 [4:43:42<2:43:55,  1.06it/s, loss=5.2126]
Training:  60%|██████    | 15884/26311 [4:43:43<2:43:55,  1.06it/s, loss=5.4613]
Training:  60%|██████    | 15885/26311 [4:43:43<3:00:35,  1.04s/it, loss=5.4613]
Training:  60%|██████    | 15885/26311 [4:43:44<3:00:35,  1.04s/it, loss=5.5446]
Training:  60%|██████    | 15886/26311 [4:43:44<2:48:21,  1.03it/s, loss=5.5446]
Training:  60%|██████    | 15886/26311 [4:43:49<2:48:21,  1.03it/s, loss=5.4565]
Training:  60%|██████    | 15887/26311 [4:43:49<5:53:22,  2.03s/it, loss=5.4565]
Training:  60%|██████    | 15887/26311 [4:43:50<5:53:22,  2.03s/it, loss=5.4105]
Training:  60%|██████    | 15888/26311 [4:43:50<4:56:45,  1.71s/it, loss=5.4105]
Training:  60%|██████    | 15888/26311 [4:43:52<4:56:45,  1.71s/it, loss=5.3869]
Training:  60%|██████    | 15889/26311 [4:43:52<5:22:04,  1.85s/it, loss=5.3869]
Training:  60%|██████    | 15889/26311 [4:43:53<5:22:04,  1.85s/it, loss=5.3189]
Training:  60%|██████    | 15890/26311 [4:43:53<4:52:20,  1.68s/it, loss=5.3189]
Training:  60%|██████    | 15890/26311 [4:43:54<4:52:20,  1.68s/it, loss=5.3492]
Training:  60%|██████    | 15891/26311 [4:43:54<4:03:24,  1.40s/it, loss=5.3492]
Training:  60%|██████    | 15891/26311 [4:43:55<4:03:24,  1.40s/it, loss=5.1614]
Training:  60%|██████    | 15892/26311 [4:43:55<3:59:22,  1.38s/it, loss=5.1614]
Training:  60%|██████    | 15892/26311 [4:43:56<3:59:22,  1.38s/it, loss=5.5791]
Training:  60%|██████    | 15893/26311 [4:43:56<3:36:40,  1.25s/it, loss=5.5791]
Training:  60%|██████    | 15893/26311 [4:43:57<3:36:40,  1.25s/it, loss=5.2621]
Training:  60%|██████    | 15894/26311 [4:43:57<3:09:12,  1.09s/it, loss=5.2621]
Training:  60%|██████    | 15894/26311 [4:43:58<3:09:12,  1.09s/it, loss=5.3371]
Training:  60%|██████    | 15895/26311 [4:43:58<3:02:01,  1.05s/it, loss=5.3371]
Training:  60%|██████    | 15895/26311 [4:43:59<3:02:01,  1.05s/it, loss=5.5371]
Training:  60%|██████    | 15896/26311 [4:43:59<3:09:30,  1.09s/it, loss=5.5371]
Training:  60%|██████    | 15896/26311 [4:44:00<3:09:30,  1.09s/it, loss=5.1838]
Training:  60%|██████    | 15897/26311 [4:44:00<3:13:57,  1.12s/it, loss=5.1838]
Training:  60%|██████    | 15897/26311 [4:44:01<3:13:57,  1.12s/it, loss=5.3272]
Training:  60%|██████    | 15898/26311 [4:44:01<3:17:32,  1.14s/it, loss=5.3272]
Training:  60%|██████    | 15898/26311 [4:44:02<3:17:32,  1.14s/it, loss=5.6905]
Training:  60%|██████    | 15899/26311 [4:44:02<2:53:19,  1.00it/s, loss=5.6905]
Training:  60%|██████    | 15899/26311 [4:44:03<2:53:19,  1.00it/s, loss=5.6680]
Training:  60%|██████    | 15900/26311 [4:44:03<2:44:08,  1.06it/s, loss=5.6680]
Training:  60%|██████    | 15900/26311 [4:44:04<2:44:08,  1.06it/s, loss=5.3209]
Training:  60%|██████    | 15901/26311 [4:44:04<3:00:30,  1.04s/it, loss=5.3209]
Training:  60%|██████    | 15901/26311 [4:44:05<3:00:30,  1.04s/it, loss=5.5461]
Training:  60%|██████    | 15902/26311 [4:44:05<2:52:24,  1.01it/s, loss=5.5461]
Training:  60%|██████    | 15902/26311 [4:44:06<2:52:24,  1.01it/s, loss=5.5700]
Training:  60%|██████    | 15903/26311 [4:44:06<2:52:02,  1.01it/s, loss=5.5700]
Training:  60%|██████    | 15903/26311 [4:44:07<2:52:02,  1.01it/s, loss=4.9843]
Training:  60%|██████    | 15904/26311 [4:44:07<2:45:31,  1.05it/s, loss=4.9843]
Training:  60%|██████    | 15904/26311 [4:44:08<2:45:31,  1.05it/s, loss=5.6130]
Training:  60%|██████    | 15905/26311 [4:44:08<2:35:46,  1.11it/s, loss=5.6130]
Training:  60%|██████    | 15905/26311 [4:44:09<2:35:46,  1.11it/s, loss=5.4167]
Training:  60%|██████    | 15906/26311 [4:44:09<2:40:52,  1.08it/s, loss=5.4167]
Training:  60%|██████    | 15906/26311 [4:44:10<2:40:52,  1.08it/s, loss=5.2812]
Training:  60%|██████    | 15907/26311 [4:44:10<2:45:52,  1.05it/s, loss=5.2812]
Training:  60%|██████    | 15907/26311 [4:44:11<2:45:52,  1.05it/s, loss=5.3522]
Training:  60%|██████    | 15908/26311 [4:44:11<3:08:40,  1.09s/it, loss=5.3522]
Training:  60%|██████    | 15908/26311 [4:44:12<3:08:40,  1.09s/it, loss=5.2160]
Training:  60%|██████    | 15909/26311 [4:44:12<3:08:29,  1.09s/it, loss=5.2160]
Training:  60%|██████    | 15909/26311 [4:44:14<3:08:29,  1.09s/it, loss=5.4285]
Training:  60%|██████    | 15910/26311 [4:44:14<3:53:46,  1.35s/it, loss=5.4285]
Training:  60%|██████    | 15910/26311 [4:44:15<3:53:46,  1.35s/it, loss=5.3954]
Training:  60%|██████    | 15911/26311 [4:44:15<3:34:37,  1.24s/it, loss=5.3954]
Training:  60%|██████    | 15911/26311 [4:44:17<3:34:37,  1.24s/it, loss=5.4221]
Training:  60%|██████    | 15912/26311 [4:44:17<3:41:14,  1.28s/it, loss=5.4221]
Training:  60%|██████    | 15912/26311 [4:44:18<3:41:14,  1.28s/it, loss=5.5073]
Training:  60%|██████    | 15913/26311 [4:44:18<3:50:21,  1.33s/it, loss=5.5073]
Training:  60%|██████    | 15913/26311 [4:44:19<3:50:21,  1.33s/it, loss=5.3641]
Training:  60%|██████    | 15914/26311 [4:44:19<3:22:01,  1.17s/it, loss=5.3641]
Training:  60%|██████    | 15914/26311 [4:44:22<3:22:01,  1.17s/it, loss=5.4846]
Training:  60%|██████    | 15915/26311 [4:44:22<4:53:21,  1.69s/it, loss=5.4846]
Training:  60%|██████    | 15915/26311 [4:44:23<4:53:21,  1.69s/it, loss=5.6885]
Training:  60%|██████    | 15916/26311 [4:44:23<4:12:53,  1.46s/it, loss=5.6885]
Training:  60%|██████    | 15916/26311 [4:44:23<4:12:53,  1.46s/it, loss=5.4637]
Training:  60%|██████    | 15917/26311 [4:44:23<3:38:04,  1.26s/it, loss=5.4637]
Training:  60%|██████    | 15917/26311 [4:44:24<3:38:04,  1.26s/it, loss=5.4857]
Training:  60%|██████    | 15918/26311 [4:44:24<3:23:44,  1.18s/it, loss=5.4857]
Training:  60%|██████    | 15918/26311 [4:44:25<3:23:44,  1.18s/it, loss=5.5310]
Training:  61%|██████    | 15919/26311 [4:44:25<3:04:53,  1.07s/it, loss=5.5310]
Training:  61%|██████    | 15919/26311 [4:44:26<3:04:53,  1.07s/it, loss=5.6804]
Training:  61%|██████    | 15920/26311 [4:44:26<2:45:16,  1.05it/s, loss=5.6804]
Training:  61%|██████    | 15920/26311 [4:44:27<2:45:16,  1.05it/s, loss=5.5873]
Training:  61%|██████    | 15921/26311 [4:44:27<2:58:51,  1.03s/it, loss=5.5873]
Training:  61%|██████    | 15921/26311 [4:44:28<2:58:51,  1.03s/it, loss=5.2806]
Training:  61%|██████    | 15922/26311 [4:44:28<2:48:23,  1.03it/s, loss=5.2806]
Training:  61%|██████    | 15922/26311 [4:44:29<2:48:23,  1.03it/s, loss=5.4703]
Training:  61%|██████    | 15923/26311 [4:44:29<2:41:05,  1.07it/s, loss=5.4703]
Training:  61%|██████    | 15923/26311 [4:44:30<2:41:05,  1.07it/s, loss=5.6465]
Training:  61%|██████    | 15924/26311 [4:44:30<3:16:50,  1.14s/it, loss=5.6465]
Training:  61%|██████    | 15924/26311 [4:44:32<3:16:50,  1.14s/it, loss=5.2362]
Training:  61%|██████    | 15925/26311 [4:44:32<3:41:26,  1.28s/it, loss=5.2362]
Training:  61%|██████    | 15925/26311 [4:44:33<3:41:26,  1.28s/it, loss=5.1514]
Training:  61%|██████    | 15926/26311 [4:44:33<3:28:38,  1.21s/it, loss=5.1514]
Training:  61%|██████    | 15926/26311 [4:44:34<3:28:38,  1.21s/it, loss=5.6053]
Training:  61%|██████    | 15927/26311 [4:44:34<3:05:54,  1.07s/it, loss=5.6053]
Training:  61%|██████    | 15927/26311 [4:44:35<3:05:54,  1.07s/it, loss=5.4405]
Training:  61%|██████    | 15928/26311 [4:44:35<3:10:52,  1.10s/it, loss=5.4405]
Training:  61%|██████    | 15928/26311 [4:44:36<3:10:52,  1.10s/it, loss=5.8572]
Training:  61%|██████    | 15929/26311 [4:44:36<2:57:37,  1.03s/it, loss=5.8572]
Training:  61%|██████    | 15929/26311 [4:44:37<2:57:37,  1.03s/it, loss=5.4296]
Training:  61%|██████    | 15930/26311 [4:44:37<2:59:13,  1.04s/it, loss=5.4296]
Training:  61%|██████    | 15930/26311 [4:44:38<2:59:13,  1.04s/it, loss=5.4863]
Training:  61%|██████    | 15931/26311 [4:44:38<2:42:55,  1.06it/s, loss=5.4863]
Training:  61%|██████    | 15931/26311 [4:44:39<2:42:55,  1.06it/s, loss=5.4680]
Training:  61%|██████    | 15932/26311 [4:44:39<3:21:45,  1.17s/it, loss=5.4680]
Training:  61%|██████    | 15932/26311 [4:44:40<3:21:45,  1.17s/it, loss=5.6685]
Training:  61%|██████    | 15933/26311 [4:44:40<2:56:38,  1.02s/it, loss=5.6685]
Training:  61%|██████    | 15933/26311 [4:44:41<2:56:38,  1.02s/it, loss=5.1993]
Training:  61%|██████    | 15934/26311 [4:44:41<3:15:31,  1.13s/it, loss=5.1993]
Training:  61%|██████    | 15934/26311 [4:44:43<3:15:31,  1.13s/it, loss=5.7371]
Training:  61%|██████    | 15935/26311 [4:44:43<4:02:37,  1.40s/it, loss=5.7371]
Training:  61%|██████    | 15935/26311 [4:44:44<4:02:37,  1.40s/it, loss=5.2954]
Training:  61%|██████    | 15936/26311 [4:44:44<3:34:57,  1.24s/it, loss=5.2954]
Training:  61%|██████    | 15936/26311 [4:44:45<3:34:57,  1.24s/it, loss=5.7162]
Training:  61%|██████    | 15937/26311 [4:44:45<3:27:13,  1.20s/it, loss=5.7162]
Training:  61%|██████    | 15937/26311 [4:44:46<3:27:13,  1.20s/it, loss=5.4020]
Training:  61%|██████    | 15938/26311 [4:44:46<3:04:08,  1.07s/it, loss=5.4020]
Training:  61%|██████    | 15938/26311 [4:44:47<3:04:08,  1.07s/it, loss=5.3562]
Training:  61%|██████    | 15939/26311 [4:44:47<2:55:14,  1.01s/it, loss=5.3562]
Training:  61%|██████    | 15939/26311 [4:44:48<2:55:14,  1.01s/it, loss=5.5687]
Training:  61%|██████    | 15940/26311 [4:44:48<2:47:34,  1.03it/s, loss=5.5687]
Training:  61%|██████    | 15940/26311 [4:44:49<2:47:34,  1.03it/s, loss=5.4540]
Training:  61%|██████    | 15941/26311 [4:44:49<2:36:52,  1.10it/s, loss=5.4540]
Training:  61%|██████    | 15941/26311 [4:44:50<2:36:52,  1.10it/s, loss=5.7266]
Training:  61%|██████    | 15942/26311 [4:44:50<2:34:46,  1.12it/s, loss=5.7266]
Training:  61%|██████    | 15942/26311 [4:44:50<2:34:46,  1.12it/s, loss=5.4877]
Training:  61%|██████    | 15943/26311 [4:44:50<2:28:28,  1.16it/s, loss=5.4877]
Training:  61%|██████    | 15943/26311 [4:44:51<2:28:28,  1.16it/s, loss=5.5653]
Training:  61%|██████    | 15944/26311 [4:44:51<2:35:47,  1.11it/s, loss=5.5653]
Training:  61%|██████    | 15944/26311 [4:44:52<2:35:47,  1.11it/s, loss=5.4957]
Training:  61%|██████    | 15945/26311 [4:44:52<2:33:18,  1.13it/s, loss=5.4957]
Training:  61%|██████    | 15945/26311 [4:44:53<2:33:18,  1.13it/s, loss=5.3045]
Training:  61%|██████    | 15946/26311 [4:44:53<2:22:41,  1.21it/s, loss=5.3045]
Training:  61%|██████    | 15946/26311 [4:44:54<2:22:41,  1.21it/s, loss=5.9037]
Training:  61%|██████    | 15947/26311 [4:44:54<2:26:34,  1.18it/s, loss=5.9037]
Training:  61%|██████    | 15947/26311 [4:44:55<2:26:34,  1.18it/s, loss=5.1753]
Training:  61%|██████    | 15948/26311 [4:44:55<3:13:17,  1.12s/it, loss=5.1753]
Training:  61%|██████    | 15948/26311 [4:44:56<3:13:17,  1.12s/it, loss=5.5710]
Training:  61%|██████    | 15949/26311 [4:44:56<2:50:32,  1.01it/s, loss=5.5710]
Training:  61%|██████    | 15949/26311 [4:44:57<2:50:32,  1.01it/s, loss=5.3393]
Training:  61%|██████    | 15950/26311 [4:44:57<2:49:45,  1.02it/s, loss=5.3393]
Training:  61%|██████    | 15950/26311 [4:44:58<2:49:45,  1.02it/s, loss=5.6337]
Training:  61%|██████    | 15951/26311 [4:44:58<2:59:20,  1.04s/it, loss=5.6337]
Training:  61%|██████    | 15951/26311 [4:44:59<2:59:20,  1.04s/it, loss=5.5788]
Training:  61%|██████    | 15952/26311 [4:44:59<2:47:46,  1.03it/s, loss=5.5788]
Training:  61%|██████    | 15952/26311 [4:45:00<2:47:46,  1.03it/s, loss=5.3513]
Training:  61%|██████    | 15953/26311 [4:45:00<2:48:05,  1.03it/s, loss=5.3513]
Training:  61%|██████    | 15953/26311 [4:45:01<2:48:05,  1.03it/s, loss=5.1968]
Training:  61%|██████    | 15954/26311 [4:45:01<2:50:05,  1.01it/s, loss=5.1968]
Training:  61%|██████    | 15954/26311 [4:45:02<2:50:05,  1.01it/s, loss=5.2552]
Training:  61%|██████    | 15955/26311 [4:45:02<2:53:34,  1.01s/it, loss=5.2552]
Training:  61%|██████    | 15955/26311 [4:45:03<2:53:34,  1.01s/it, loss=5.1590]
Training:  61%|██████    | 15956/26311 [4:45:03<2:37:40,  1.09it/s, loss=5.1590]
Training:  61%|██████    | 15956/26311 [4:45:04<2:37:40,  1.09it/s, loss=5.6842]
Training:  61%|██████    | 15957/26311 [4:45:04<2:45:00,  1.05it/s, loss=5.6842]
Training:  61%|██████    | 15957/26311 [4:45:05<2:45:00,  1.05it/s, loss=5.6408]
Training:  61%|██████    | 15958/26311 [4:45:05<2:36:19,  1.10it/s, loss=5.6408]
Training:  61%|██████    | 15958/26311 [4:45:05<2:36:19,  1.10it/s, loss=5.5074]
Training:  61%|██████    | 15959/26311 [4:45:05<2:27:24,  1.17it/s, loss=5.5074]
Training:  61%|██████    | 15959/26311 [4:45:06<2:27:24,  1.17it/s, loss=5.4105]
Training:  61%|██████    | 15960/26311 [4:45:06<2:32:01,  1.13it/s, loss=5.4105]
Training:  61%|██████    | 15960/26311 [4:45:07<2:32:01,  1.13it/s, loss=5.3118]
Training:  61%|██████    | 15961/26311 [4:45:07<2:35:42,  1.11it/s, loss=5.3118]
Training:  61%|██████    | 15961/26311 [4:45:08<2:35:42,  1.11it/s, loss=5.4399]
Training:  61%|██████    | 15962/26311 [4:45:08<2:32:29,  1.13it/s, loss=5.4399]
Training:  61%|██████    | 15962/26311 [4:45:09<2:32:29,  1.13it/s, loss=5.4319]
Training:  61%|██████    | 15963/26311 [4:45:09<2:31:03,  1.14it/s, loss=5.4319]
Training:  61%|██████    | 15963/26311 [4:45:10<2:31:03,  1.14it/s, loss=5.4391]
Training:  61%|██████    | 15964/26311 [4:45:10<2:58:22,  1.03s/it, loss=5.4391]
Training:  61%|██████    | 15964/26311 [4:45:11<2:58:22,  1.03s/it, loss=5.6078]
Training:  61%|██████    | 15965/26311 [4:45:11<2:54:23,  1.01s/it, loss=5.6078]
Training:  61%|██████    | 15965/26311 [4:45:12<2:54:23,  1.01s/it, loss=5.6010]
Training:  61%|██████    | 15966/26311 [4:45:12<2:37:19,  1.10it/s, loss=5.6010]
Training:  61%|██████    | 15966/26311 [4:45:13<2:37:19,  1.10it/s, loss=5.2201]
Training:  61%|██████    | 15967/26311 [4:45:13<2:36:55,  1.10it/s, loss=5.2201]
Training:  61%|██████    | 15967/26311 [4:45:14<2:36:55,  1.10it/s, loss=5.5981]
Training:  61%|██████    | 15968/26311 [4:45:14<2:24:37,  1.19it/s, loss=5.5981]
Training:  61%|██████    | 15968/26311 [4:45:14<2:24:37,  1.19it/s, loss=5.6815]
Training:  61%|██████    | 15969/26311 [4:45:14<2:14:31,  1.28it/s, loss=5.6815]
Training:  61%|██████    | 15969/26311 [4:45:15<2:14:31,  1.28it/s, loss=5.3450]
Training:  61%|██████    | 15970/26311 [4:45:15<2:21:10,  1.22it/s, loss=5.3450]
Training:  61%|██████    | 15970/26311 [4:45:16<2:21:10,  1.22it/s, loss=5.4888]
Training:  61%|██████    | 15971/26311 [4:45:16<2:28:38,  1.16it/s, loss=5.4888]
Training:  61%|██████    | 15971/26311 [4:45:17<2:28:38,  1.16it/s, loss=5.4905]
Training:  61%|██████    | 15972/26311 [4:45:17<2:35:36,  1.11it/s, loss=5.4905]
Training:  61%|██████    | 15972/26311 [4:45:18<2:35:36,  1.11it/s, loss=5.6837]
Training:  61%|██████    | 15973/26311 [4:45:18<2:50:22,  1.01it/s, loss=5.6837]
Training:  61%|██████    | 15973/26311 [4:45:20<2:50:22,  1.01it/s, loss=6.0041]
Training:  61%|██████    | 15974/26311 [4:45:20<3:14:42,  1.13s/it, loss=6.0041]
Training:  61%|██████    | 15974/26311 [4:45:21<3:14:42,  1.13s/it, loss=5.6102]
Training:  61%|██████    | 15975/26311 [4:45:21<3:15:21,  1.13s/it, loss=5.6102]
Training:  61%|██████    | 15975/26311 [4:45:22<3:15:21,  1.13s/it, loss=5.5813]
Training:  61%|██████    | 15976/26311 [4:45:22<3:12:28,  1.12s/it, loss=5.5813]
Training:  61%|██████    | 15976/26311 [4:45:23<3:12:28,  1.12s/it, loss=5.2383]
Training:  61%|██████    | 15977/26311 [4:45:23<3:01:44,  1.06s/it, loss=5.2383]
Training:  61%|██████    | 15977/26311 [4:45:24<3:01:44,  1.06s/it, loss=5.8471]
Training:  61%|██████    | 15978/26311 [4:45:24<3:07:24,  1.09s/it, loss=5.8471]
Training:  61%|██████    | 15978/26311 [4:45:25<3:07:24,  1.09s/it, loss=5.4232]
Training:  61%|██████    | 15979/26311 [4:45:25<2:59:02,  1.04s/it, loss=5.4232]
Training:  61%|██████    | 15979/26311 [4:45:27<2:59:02,  1.04s/it, loss=5.1936]
Training:  61%|██████    | 15980/26311 [4:45:27<3:24:47,  1.19s/it, loss=5.1936]
Training:  61%|██████    | 15980/26311 [4:45:27<3:24:47,  1.19s/it, loss=5.5333]
Training:  61%|██████    | 15981/26311 [4:45:27<2:55:40,  1.02s/it, loss=5.5333]
Training:  61%|██████    | 15981/26311 [4:45:28<2:55:40,  1.02s/it, loss=5.4762]
Training:  61%|██████    | 15982/26311 [4:45:28<2:35:03,  1.11it/s, loss=5.4762]
Training:  61%|██████    | 15982/26311 [4:45:29<2:35:03,  1.11it/s, loss=5.3456]
Training:  61%|██████    | 15983/26311 [4:45:29<2:58:26,  1.04s/it, loss=5.3456]
Training:  61%|██████    | 15983/26311 [4:45:30<2:58:26,  1.04s/it, loss=5.3216]
Training:  61%|██████    | 15984/26311 [4:45:30<3:12:20,  1.12s/it, loss=5.3216]
Training:  61%|██████    | 15984/26311 [4:45:32<3:12:20,  1.12s/it, loss=5.4148]
Training:  61%|██████    | 15985/26311 [4:45:32<3:34:38,  1.25s/it, loss=5.4148]
Training:  61%|██████    | 15985/26311 [4:45:33<3:34:38,  1.25s/it, loss=5.4252]
Training:  61%|██████    | 15986/26311 [4:45:33<3:11:03,  1.11s/it, loss=5.4252]
Training:  61%|██████    | 15986/26311 [4:45:34<3:11:03,  1.11s/it, loss=5.5429]
Training:  61%|██████    | 15987/26311 [4:45:34<3:06:44,  1.09s/it, loss=5.5429]
Training:  61%|██████    | 15987/26311 [4:45:35<3:06:44,  1.09s/it, loss=5.3972]
Training:  61%|██████    | 15988/26311 [4:45:35<3:34:41,  1.25s/it, loss=5.3972]
Training:  61%|██████    | 15988/26311 [4:45:36<3:34:41,  1.25s/it, loss=5.5124]
Training:  61%|██████    | 15989/26311 [4:45:36<3:07:53,  1.09s/it, loss=5.5124]
Training:  61%|██████    | 15989/26311 [4:45:38<3:07:53,  1.09s/it, loss=5.7132]
Training:  61%|██████    | 15990/26311 [4:45:38<3:24:36,  1.19s/it, loss=5.7132]
Training:  61%|██████    | 15990/26311 [4:45:39<3:24:36,  1.19s/it, loss=5.5541]
Training:  61%|██████    | 15991/26311 [4:45:39<3:31:07,  1.23s/it, loss=5.5541]
Training:  61%|██████    | 15991/26311 [4:45:40<3:31:07,  1.23s/it, loss=5.1803]
Training:  61%|██████    | 15992/26311 [4:45:40<3:25:54,  1.20s/it, loss=5.1803]
Training:  61%|██████    | 15992/26311 [4:45:41<3:25:54,  1.20s/it, loss=5.2017]
Training:  61%|██████    | 15993/26311 [4:45:41<3:16:39,  1.14s/it, loss=5.2017]
Training:  61%|██████    | 15993/26311 [4:45:42<3:16:39,  1.14s/it, loss=5.2927]
Training:  61%|██████    | 15994/26311 [4:45:42<3:09:03,  1.10s/it, loss=5.2927]
Training:  61%|██████    | 15994/26311 [4:45:43<3:09:03,  1.10s/it, loss=5.7574]
Training:  61%|██████    | 15995/26311 [4:45:43<2:53:09,  1.01s/it, loss=5.7574]
Training:  61%|██████    | 15995/26311 [4:45:44<2:53:09,  1.01s/it, loss=5.5160]
Training:  61%|██████    | 15996/26311 [4:45:44<3:04:59,  1.08s/it, loss=5.5160]
Training:  61%|██████    | 15996/26311 [4:45:45<3:04:59,  1.08s/it, loss=5.6247]
Training:  61%|██████    | 15997/26311 [4:45:45<3:02:03,  1.06s/it, loss=5.6247]
Training:  61%|██████    | 15997/26311 [4:45:46<3:02:03,  1.06s/it, loss=5.4839]
Training:  61%|██████    | 15998/26311 [4:45:46<3:00:27,  1.05s/it, loss=5.4839]
Training:  61%|██████    | 15998/26311 [4:45:48<3:00:27,  1.05s/it, loss=5.4080]
Training:  61%|██████    | 15999/26311 [4:45:48<3:27:30,  1.21s/it, loss=5.4080]
Training:  61%|██████    | 15999/26311 [4:45:48<3:27:30,  1.21s/it, loss=5.4881]
Training:  61%|██████    | 16000/26311 [4:45:48<2:59:34,  1.04s/it, loss=5.4881]
Training:  61%|██████    | 16000/26311 [4:45:49<2:59:34,  1.04s/it, loss=5.4528]
Training:  61%|██████    | 16001/26311 [4:45:49<2:55:38,  1.02s/it, loss=5.4528]
Training:  61%|██████    | 16001/26311 [4:45:50<2:55:38,  1.02s/it, loss=5.4985]
Training:  61%|██████    | 16002/26311 [4:45:50<3:00:59,  1.05s/it, loss=5.4985]
Training:  61%|██████    | 16002/26311 [4:45:51<3:00:59,  1.05s/it, loss=5.5399]
Training:  61%|██████    | 16003/26311 [4:45:51<2:56:38,  1.03s/it, loss=5.5399]
Training:  61%|██████    | 16003/26311 [4:45:53<2:56:38,  1.03s/it, loss=5.5233]
Training:  61%|██████    | 16004/26311 [4:45:53<3:21:02,  1.17s/it, loss=5.5233]
Training:  61%|██████    | 16004/26311 [4:45:54<3:21:02,  1.17s/it, loss=5.4690]
Training:  61%|██████    | 16005/26311 [4:45:54<3:01:48,  1.06s/it, loss=5.4690]
Training:  61%|██████    | 16005/26311 [4:45:55<3:01:48,  1.06s/it, loss=5.6654]
Training:  61%|██████    | 16006/26311 [4:45:55<2:52:57,  1.01s/it, loss=5.6654]
Training:  61%|██████    | 16006/26311 [4:45:55<2:52:57,  1.01s/it, loss=5.7137]
Training:  61%|██████    | 16007/26311 [4:45:55<2:44:30,  1.04it/s, loss=5.7137]
Training:  61%|██████    | 16007/26311 [4:45:56<2:44:30,  1.04it/s, loss=5.3214]
Training:  61%|██████    | 16008/26311 [4:45:56<2:33:28,  1.12it/s, loss=5.3214]
Training:  61%|██████    | 16008/26311 [4:45:57<2:33:28,  1.12it/s, loss=5.5529]
Training:  61%|██████    | 16009/26311 [4:45:57<2:24:36,  1.19it/s, loss=5.5529]
Training:  61%|██████    | 16009/26311 [4:45:58<2:24:36,  1.19it/s, loss=5.5857]
Training:  61%|██████    | 16010/26311 [4:45:58<2:16:09,  1.26it/s, loss=5.5857]
Training:  61%|██████    | 16010/26311 [4:45:59<2:16:09,  1.26it/s, loss=5.3134]
Training:  61%|██████    | 16011/26311 [4:45:59<2:35:57,  1.10it/s, loss=5.3134]
Training:  61%|██████    | 16011/26311 [4:46:00<2:35:57,  1.10it/s, loss=5.1283]
Training:  61%|██████    | 16012/26311 [4:46:00<2:56:59,  1.03s/it, loss=5.1283]
Training:  61%|██████    | 16012/26311 [4:46:01<2:56:59,  1.03s/it, loss=5.7380]
Training:  61%|██████    | 16013/26311 [4:46:01<2:51:45,  1.00s/it, loss=5.7380]
Training:  61%|██████    | 16013/26311 [4:46:02<2:51:45,  1.00s/it, loss=5.7940]
Training:  61%|██████    | 16014/26311 [4:46:02<2:42:31,  1.06it/s, loss=5.7940]
Training:  61%|██████    | 16014/26311 [4:46:03<2:42:31,  1.06it/s, loss=5.5252]
Training:  61%|██████    | 16015/26311 [4:46:03<2:41:48,  1.06it/s, loss=5.5252]
Training:  61%|██████    | 16015/26311 [4:46:05<2:41:48,  1.06it/s, loss=5.3469]
Training:  61%|██████    | 16016/26311 [4:46:05<3:53:18,  1.36s/it, loss=5.3469]
Training:  61%|██████    | 16016/26311 [4:46:07<3:53:18,  1.36s/it, loss=5.5110]
Training:  61%|██████    | 16017/26311 [4:46:07<3:52:48,  1.36s/it, loss=5.5110]
Training:  61%|██████    | 16017/26311 [4:46:07<3:52:48,  1.36s/it, loss=5.4338]
Training:  61%|██████    | 16018/26311 [4:46:07<3:28:14,  1.21s/it, loss=5.4338]
Training:  61%|██████    | 16018/26311 [4:46:08<3:28:14,  1.21s/it, loss=5.4919]
Training:  61%|██████    | 16019/26311 [4:46:08<3:07:42,  1.09s/it, loss=5.4919]
Training:  61%|██████    | 16019/26311 [4:46:09<3:07:42,  1.09s/it, loss=5.4929]
Training:  61%|██████    | 16020/26311 [4:46:09<2:52:11,  1.00s/it, loss=5.4929]
Training:  61%|██████    | 16020/26311 [4:46:10<2:52:11,  1.00s/it, loss=5.5866]
Training:  61%|██████    | 16021/26311 [4:46:10<3:01:09,  1.06s/it, loss=5.5866]
Training:  61%|██████    | 16021/26311 [4:46:11<3:01:09,  1.06s/it, loss=5.2579]
Training:  61%|██████    | 16022/26311 [4:46:11<2:49:48,  1.01it/s, loss=5.2579]
Training:  61%|██████    | 16022/26311 [4:46:12<2:49:48,  1.01it/s, loss=5.5982]
Training:  61%|██████    | 16023/26311 [4:46:12<2:40:20,  1.07it/s, loss=5.5982]
Training:  61%|██████    | 16023/26311 [4:46:13<2:40:20,  1.07it/s, loss=5.2465]
Training:  61%|██████    | 16024/26311 [4:46:13<2:41:52,  1.06it/s, loss=5.2465]
Training:  61%|██████    | 16024/26311 [4:46:14<2:41:52,  1.06it/s, loss=5.5490]
Training:  61%|██████    | 16025/26311 [4:46:14<3:11:08,  1.11s/it, loss=5.5490]
Training:  61%|██████    | 16025/26311 [4:46:15<3:11:08,  1.11s/it, loss=5.5911]
Training:  61%|██████    | 16026/26311 [4:46:15<2:56:18,  1.03s/it, loss=5.5911]
Training:  61%|██████    | 16026/26311 [4:46:16<2:56:18,  1.03s/it, loss=5.6688]
Training:  61%|██████    | 16027/26311 [4:46:16<2:49:53,  1.01it/s, loss=5.6688]
Training:  61%|██████    | 16027/26311 [4:46:17<2:49:53,  1.01it/s, loss=5.3506]
Training:  61%|██████    | 16028/26311 [4:46:17<2:32:25,  1.12it/s, loss=5.3506]
Training:  61%|██████    | 16028/26311 [4:46:17<2:32:25,  1.12it/s, loss=5.4925]
Training:  61%|██████    | 16029/26311 [4:46:17<2:22:26,  1.20it/s, loss=5.4925]
Training:  61%|██████    | 16029/26311 [4:46:19<2:22:26,  1.20it/s, loss=5.3681]
Training:  61%|██████    | 16030/26311 [4:46:19<2:44:27,  1.04it/s, loss=5.3681]
Training:  61%|██████    | 16030/26311 [4:46:19<2:44:27,  1.04it/s, loss=5.5283]
Training:  61%|██████    | 16031/26311 [4:46:19<2:33:40,  1.11it/s, loss=5.5283]
Training:  61%|██████    | 16031/26311 [4:46:20<2:33:40,  1.11it/s, loss=5.5641]
Training:  61%|██████    | 16032/26311 [4:46:20<2:35:03,  1.10it/s, loss=5.5641]
Training:  61%|██████    | 16032/26311 [4:46:21<2:35:03,  1.10it/s, loss=5.6755]
Training:  61%|██████    | 16033/26311 [4:46:21<2:40:37,  1.07it/s, loss=5.6755]
Training:  61%|██████    | 16033/26311 [4:46:23<2:40:37,  1.07it/s, loss=5.2544]
Training:  61%|██████    | 16034/26311 [4:46:23<2:53:24,  1.01s/it, loss=5.2544]
Training:  61%|██████    | 16034/26311 [4:46:24<2:53:24,  1.01s/it, loss=5.5739]
Training:  61%|██████    | 16035/26311 [4:46:24<3:23:48,  1.19s/it, loss=5.5739]
Training:  61%|██████    | 16035/26311 [4:46:27<3:23:48,  1.19s/it, loss=5.4185]
Training:  61%|██████    | 16036/26311 [4:46:27<4:31:23,  1.58s/it, loss=5.4185]
Training:  61%|██████    | 16036/26311 [4:46:27<4:31:23,  1.58s/it, loss=5.7180]
Training:  61%|██████    | 16037/26311 [4:46:27<3:51:54,  1.35s/it, loss=5.7180]
Training:  61%|██████    | 16037/26311 [4:46:29<3:51:54,  1.35s/it, loss=5.5568]
Training:  61%|██████    | 16038/26311 [4:46:29<3:42:11,  1.30s/it, loss=5.5568]
Training:  61%|██████    | 16038/26311 [4:46:29<3:42:11,  1.30s/it, loss=5.2165]
Training:  61%|██████    | 16039/26311 [4:46:29<3:13:23,  1.13s/it, loss=5.2165]
Training:  61%|██████    | 16039/26311 [4:46:31<3:13:23,  1.13s/it, loss=5.5961]
Training:  61%|██████    | 16040/26311 [4:46:31<3:17:07,  1.15s/it, loss=5.5961]
Training:  61%|██████    | 16040/26311 [4:46:31<3:17:07,  1.15s/it, loss=5.4433]
Training:  61%|██████    | 16041/26311 [4:46:31<3:03:44,  1.07s/it, loss=5.4433]
Training:  61%|██████    | 16041/26311 [4:46:32<3:03:44,  1.07s/it, loss=5.7357]
Training:  61%|██████    | 16042/26311 [4:46:32<2:47:13,  1.02it/s, loss=5.7357]
Training:  61%|██████    | 16042/26311 [4:46:34<2:47:13,  1.02it/s, loss=5.2937]
Training:  61%|██████    | 16043/26311 [4:46:34<3:43:28,  1.31s/it, loss=5.2937]
Training:  61%|██████    | 16043/26311 [4:46:35<3:43:28,  1.31s/it, loss=5.5240]
Training:  61%|██████    | 16044/26311 [4:46:35<3:29:44,  1.23s/it, loss=5.5240]
Training:  61%|██████    | 16044/26311 [4:46:36<3:29:44,  1.23s/it, loss=5.5339]
Training:  61%|██████    | 16045/26311 [4:46:36<3:28:19,  1.22s/it, loss=5.5339]
Training:  61%|██████    | 16045/26311 [4:46:37<3:28:19,  1.22s/it, loss=5.3882]
Training:  61%|██████    | 16046/26311 [4:46:37<3:00:19,  1.05s/it, loss=5.3882]
Training:  61%|██████    | 16046/26311 [4:46:38<3:00:19,  1.05s/it, loss=5.3318]
Training:  61%|██████    | 16047/26311 [4:46:38<2:41:42,  1.06it/s, loss=5.3318]
Training:  61%|██████    | 16047/26311 [4:46:39<2:41:42,  1.06it/s, loss=5.1561]
Training:  61%|██████    | 16048/26311 [4:46:39<3:13:12,  1.13s/it, loss=5.1561]
Training:  61%|██████    | 16048/26311 [4:46:40<3:13:12,  1.13s/it, loss=5.6795]
Training:  61%|██████    | 16049/26311 [4:46:40<2:48:04,  1.02it/s, loss=5.6795]
Training:  61%|██████    | 16049/26311 [4:46:41<2:48:04,  1.02it/s, loss=5.5103]
Training:  61%|██████    | 16050/26311 [4:46:41<2:24:45,  1.18it/s, loss=5.5103]
Training:  61%|██████    | 16050/26311 [4:46:41<2:24:45,  1.18it/s, loss=5.6857]
Training:  61%|██████    | 16051/26311 [4:46:41<2:12:15,  1.29it/s, loss=5.6857]
Training:  61%|██████    | 16051/26311 [4:46:42<2:12:15,  1.29it/s, loss=5.2841]
Training:  61%|██████    | 16052/26311 [4:46:42<2:10:21,  1.31it/s, loss=5.2841]
Training:  61%|██████    | 16052/26311 [4:46:43<2:10:21,  1.31it/s, loss=5.7183]
Training:  61%|██████    | 16053/26311 [4:46:43<2:09:24,  1.32it/s, loss=5.7183]
Training:  61%|██████    | 16053/26311 [4:46:44<2:09:24,  1.32it/s, loss=5.4709]
Training:  61%|██████    | 16054/26311 [4:46:44<2:45:08,  1.04it/s, loss=5.4709]
Training:  61%|██████    | 16054/26311 [4:46:45<2:45:08,  1.04it/s, loss=5.6923]
Training:  61%|██████    | 16055/26311 [4:46:45<2:37:30,  1.09it/s, loss=5.6923]
Training:  61%|██████    | 16055/26311 [4:46:46<2:37:30,  1.09it/s, loss=5.5849]
Training:  61%|██████    | 16056/26311 [4:46:46<2:34:39,  1.11it/s, loss=5.5849]
Training:  61%|██████    | 16056/26311 [4:46:47<2:34:39,  1.11it/s, loss=5.4192]
Training:  61%|██████    | 16057/26311 [4:46:47<2:46:01,  1.03it/s, loss=5.4192]
Training:  61%|██████    | 16057/26311 [4:46:48<2:46:01,  1.03it/s, loss=5.3530]
Training:  61%|██████    | 16058/26311 [4:46:48<2:56:49,  1.03s/it, loss=5.3530]
Training:  61%|██████    | 16058/26311 [4:46:49<2:56:49,  1.03s/it, loss=5.5733]
Training:  61%|██████    | 16059/26311 [4:46:49<3:03:07,  1.07s/it, loss=5.5733]
Training:  61%|██████    | 16059/26311 [4:46:50<3:03:07,  1.07s/it, loss=5.6231]
Training:  61%|██████    | 16060/26311 [4:46:50<2:50:40,  1.00it/s, loss=5.6231]
Training:  61%|██████    | 16060/26311 [4:46:51<2:50:40,  1.00it/s, loss=5.3620]
Training:  61%|██████    | 16061/26311 [4:46:51<3:06:03,  1.09s/it, loss=5.3620]
Training:  61%|██████    | 16061/26311 [4:46:52<3:06:03,  1.09s/it, loss=5.4148]
Training:  61%|██████    | 16062/26311 [4:46:52<2:54:34,  1.02s/it, loss=5.4148]
Training:  61%|██████    | 16062/26311 [4:46:53<2:54:34,  1.02s/it, loss=5.6631]
Training:  61%|██████    | 16063/26311 [4:46:53<2:40:36,  1.06it/s, loss=5.6631]
Training:  61%|██████    | 16063/26311 [4:46:54<2:40:36,  1.06it/s, loss=5.5221]
Training:  61%|██████    | 16064/26311 [4:46:54<2:32:47,  1.12it/s, loss=5.5221]
Training:  61%|██████    | 16064/26311 [4:46:55<2:32:47,  1.12it/s, loss=5.2047]
Training:  61%|██████    | 16065/26311 [4:46:55<2:47:39,  1.02it/s, loss=5.2047]
Training:  61%|██████    | 16065/26311 [4:46:56<2:47:39,  1.02it/s, loss=5.7542]
Training:  61%|██████    | 16066/26311 [4:46:56<2:45:56,  1.03it/s, loss=5.7542]
Training:  61%|██████    | 16066/26311 [4:46:57<2:45:56,  1.03it/s, loss=5.7130]
Training:  61%|██████    | 16067/26311 [4:46:57<2:40:24,  1.06it/s, loss=5.7130]
Training:  61%|██████    | 16067/26311 [4:46:58<2:40:24,  1.06it/s, loss=5.3689]
Training:  61%|██████    | 16068/26311 [4:46:58<2:28:16,  1.15it/s, loss=5.3689]
Training:  61%|██████    | 16068/26311 [4:46:58<2:28:16,  1.15it/s, loss=5.4497]
Training:  61%|██████    | 16069/26311 [4:46:58<2:25:50,  1.17it/s, loss=5.4497]
Training:  61%|██████    | 16069/26311 [4:46:59<2:25:50,  1.17it/s, loss=5.4192]
Training:  61%|██████    | 16070/26311 [4:46:59<2:28:07,  1.15it/s, loss=5.4192]
Training:  61%|██████    | 16070/26311 [4:47:01<2:28:07,  1.15it/s, loss=5.3517]
Training:  61%|██████    | 16071/26311 [4:47:01<2:51:16,  1.00s/it, loss=5.3517]
Training:  61%|██████    | 16071/26311 [4:47:02<2:51:16,  1.00s/it, loss=5.6602]
Training:  61%|██████    | 16072/26311 [4:47:02<2:56:30,  1.03s/it, loss=5.6602]
Training:  61%|██████    | 16072/26311 [4:47:02<2:56:30,  1.03s/it, loss=5.5347]
Training:  61%|██████    | 16073/26311 [4:47:02<2:43:55,  1.04it/s, loss=5.5347]
Training:  61%|██████    | 16073/26311 [4:47:04<2:43:55,  1.04it/s, loss=5.3873]
Training:  61%|██████    | 16074/26311 [4:47:04<3:08:54,  1.11s/it, loss=5.3873]
Training:  61%|██████    | 16074/26311 [4:47:05<3:08:54,  1.11s/it, loss=5.4054]
Training:  61%|██████    | 16075/26311 [4:47:05<3:07:12,  1.10s/it, loss=5.4054]
Training:  61%|██████    | 16075/26311 [4:47:06<3:07:12,  1.10s/it, loss=5.4325]
Training:  61%|██████    | 16076/26311 [4:47:06<3:04:03,  1.08s/it, loss=5.4325]
Training:  61%|██████    | 16076/26311 [4:47:07<3:04:03,  1.08s/it, loss=5.3141]
Training:  61%|██████    | 16077/26311 [4:47:07<3:17:26,  1.16s/it, loss=5.3141]
Training:  61%|██████    | 16077/26311 [4:47:10<3:17:26,  1.16s/it, loss=5.7312]
Training:  61%|██████    | 16078/26311 [4:47:10<4:45:01,  1.67s/it, loss=5.7312]
Training:  61%|██████    | 16078/26311 [4:47:11<4:45:01,  1.67s/it, loss=5.4393]
Training:  61%|██████    | 16079/26311 [4:47:11<4:03:38,  1.43s/it, loss=5.4393]
Training:  61%|██████    | 16079/26311 [4:47:14<4:03:38,  1.43s/it, loss=5.5688]
Training:  61%|██████    | 16080/26311 [4:47:14<5:11:13,  1.83s/it, loss=5.5688]
Training:  61%|██████    | 16080/26311 [4:47:15<5:11:13,  1.83s/it, loss=5.5449]
Training:  61%|██████    | 16081/26311 [4:47:15<4:51:37,  1.71s/it, loss=5.5449]
Training:  61%|██████    | 16081/26311 [4:47:17<4:51:37,  1.71s/it, loss=5.2129]
Training:  61%|██████    | 16082/26311 [4:47:17<4:28:29,  1.57s/it, loss=5.2129]
Training:  61%|██████    | 16082/26311 [4:47:18<4:28:29,  1.57s/it, loss=5.6800]
Training:  61%|██████    | 16083/26311 [4:47:18<4:19:23,  1.52s/it, loss=5.6800]
Training:  61%|██████    | 16083/26311 [4:47:19<4:19:23,  1.52s/it, loss=5.6657]
Training:  61%|██████    | 16084/26311 [4:47:19<4:13:46,  1.49s/it, loss=5.6657]
Training:  61%|██████    | 16084/26311 [4:47:20<4:13:46,  1.49s/it, loss=5.4026]
Training:  61%|██████    | 16085/26311 [4:47:20<3:44:46,  1.32s/it, loss=5.4026]
Training:  61%|██████    | 16085/26311 [4:47:21<3:44:46,  1.32s/it, loss=5.4470]
Training:  61%|██████    | 16086/26311 [4:47:21<3:31:00,  1.24s/it, loss=5.4470]
Training:  61%|██████    | 16086/26311 [4:47:22<3:31:00,  1.24s/it, loss=5.5257]
Training:  61%|██████    | 16087/26311 [4:47:22<3:16:08,  1.15s/it, loss=5.5257]
Training:  61%|██████    | 16087/26311 [4:47:23<3:16:08,  1.15s/it, loss=5.3193]
Training:  61%|██████    | 16088/26311 [4:47:23<3:12:58,  1.13s/it, loss=5.3193]
Training:  61%|██████    | 16088/26311 [4:47:24<3:12:58,  1.13s/it, loss=5.5949]
Training:  61%|██████    | 16089/26311 [4:47:24<3:06:14,  1.09s/it, loss=5.5949]
Training:  61%|██████    | 16089/26311 [4:47:25<3:06:14,  1.09s/it, loss=5.5400]
Training:  61%|██████    | 16090/26311 [4:47:25<2:44:58,  1.03it/s, loss=5.5400]
Training:  61%|██████    | 16090/26311 [4:47:26<2:44:58,  1.03it/s, loss=5.4209]
Training:  61%|██████    | 16091/26311 [4:47:26<2:49:39,  1.00it/s, loss=5.4209]
Training:  61%|██████    | 16091/26311 [4:47:28<2:49:39,  1.00it/s, loss=5.6976]
Training:  61%|██████    | 16092/26311 [4:47:28<3:21:02,  1.18s/it, loss=5.6976]
Training:  61%|██████    | 16092/26311 [4:47:29<3:21:02,  1.18s/it, loss=5.5449]
Training:  61%|██████    | 16093/26311 [4:47:29<3:09:03,  1.11s/it, loss=5.5449]
Training:  61%|██████    | 16093/26311 [4:47:30<3:09:03,  1.11s/it, loss=5.1734]
Training:  61%|██████    | 16094/26311 [4:47:30<3:14:02,  1.14s/it, loss=5.1734]
Training:  61%|██████    | 16094/26311 [4:47:32<3:14:02,  1.14s/it, loss=5.1454]
Training:  61%|██████    | 16095/26311 [4:47:32<3:42:46,  1.31s/it, loss=5.1454]
Training:  61%|██████    | 16095/26311 [4:47:32<3:42:46,  1.31s/it, loss=5.2911]
Training:  61%|██████    | 16096/26311 [4:47:32<3:17:05,  1.16s/it, loss=5.2911]
Training:  61%|██████    | 16096/26311 [4:47:33<3:17:05,  1.16s/it, loss=5.6272]
Training:  61%|██████    | 16097/26311 [4:47:33<2:57:16,  1.04s/it, loss=5.6272]
Training:  61%|██████    | 16097/26311 [4:47:34<2:57:16,  1.04s/it, loss=5.6400]
Training:  61%|██████    | 16098/26311 [4:47:34<2:44:11,  1.04it/s, loss=5.6400]
Training:  61%|██████    | 16098/26311 [4:47:35<2:44:11,  1.04it/s, loss=5.3599]
Training:  61%|██████    | 16099/26311 [4:47:35<2:42:21,  1.05it/s, loss=5.3599]
Training:  61%|██████    | 16099/26311 [4:47:36<2:42:21,  1.05it/s, loss=5.5528]
Training:  61%|██████    | 16100/26311 [4:47:36<2:35:40,  1.09it/s, loss=5.5528]
Training:  61%|██████    | 16100/26311 [4:47:37<2:35:40,  1.09it/s, loss=5.6581]
Training:  61%|██████    | 16101/26311 [4:47:37<2:34:57,  1.10it/s, loss=5.6581]
Training:  61%|██████    | 16101/26311 [4:47:38<2:34:57,  1.10it/s, loss=5.3686]
Training:  61%|██████    | 16102/26311 [4:47:38<2:47:35,  1.02it/s, loss=5.3686]
Training:  61%|██████    | 16102/26311 [4:47:39<2:47:35,  1.02it/s, loss=5.4182]
Training:  61%|██████    | 16103/26311 [4:47:39<2:46:34,  1.02it/s, loss=5.4182]
Training:  61%|██████    | 16103/26311 [4:47:40<2:46:34,  1.02it/s, loss=5.4454]
Training:  61%|██████    | 16104/26311 [4:47:40<2:48:59,  1.01it/s, loss=5.4454]
Training:  61%|██████    | 16104/26311 [4:47:40<2:48:59,  1.01it/s, loss=5.3273]
Training:  61%|██████    | 16105/26311 [4:47:40<2:33:07,  1.11it/s, loss=5.3273]
Training:  61%|██████    | 16105/26311 [4:47:41<2:33:07,  1.11it/s, loss=5.6780]
Training:  61%|██████    | 16106/26311 [4:47:41<2:22:03,  1.20it/s, loss=5.6780]
Training:  61%|██████    | 16106/26311 [4:47:42<2:22:03,  1.20it/s, loss=5.5124]
Training:  61%|██████    | 16107/26311 [4:47:42<2:27:21,  1.15it/s, loss=5.5124]
Training:  61%|██████    | 16107/26311 [4:47:43<2:27:21,  1.15it/s, loss=5.4233]
Training:  61%|██████    | 16108/26311 [4:47:43<2:40:24,  1.06it/s, loss=5.4233]
Training:  61%|██████    | 16108/26311 [4:47:44<2:40:24,  1.06it/s, loss=5.6776]
Training:  61%|██████    | 16109/26311 [4:47:44<2:46:32,  1.02it/s, loss=5.6776]
Training:  61%|██████    | 16109/26311 [4:47:45<2:46:32,  1.02it/s, loss=5.3642]
Training:  61%|██████    | 16110/26311 [4:47:45<2:39:20,  1.07it/s, loss=5.3642]
Training:  61%|██████    | 16110/26311 [4:47:47<2:39:20,  1.07it/s, loss=5.5389]
Training:  61%|██████    | 16111/26311 [4:47:47<3:06:09,  1.10s/it, loss=5.5389]
Training:  61%|██████    | 16111/26311 [4:47:47<3:06:09,  1.10s/it, loss=5.2231]
Training:  61%|██████    | 16112/26311 [4:47:47<2:51:42,  1.01s/it, loss=5.2231]
Training:  61%|██████    | 16112/26311 [4:47:49<2:51:42,  1.01s/it, loss=5.2971]
Training:  61%|██████    | 16113/26311 [4:47:49<3:13:52,  1.14s/it, loss=5.2971]
Training:  61%|██████    | 16113/26311 [4:47:50<3:13:52,  1.14s/it, loss=5.3766]
Training:  61%|██████    | 16114/26311 [4:47:50<3:02:20,  1.07s/it, loss=5.3766]
Training:  61%|██████    | 16114/26311 [4:47:51<3:02:20,  1.07s/it, loss=5.5781]
Training:  61%|██████    | 16115/26311 [4:47:51<2:58:22,  1.05s/it, loss=5.5781]
Training:  61%|██████    | 16115/26311 [4:47:53<2:58:22,  1.05s/it, loss=5.4403]
Training:  61%|██████▏   | 16116/26311 [4:47:53<4:05:56,  1.45s/it, loss=5.4403]
Training:  61%|██████▏   | 16116/26311 [4:47:54<4:05:56,  1.45s/it, loss=5.4113]
Training:  61%|██████▏   | 16117/26311 [4:47:54<3:35:14,  1.27s/it, loss=5.4113]
Training:  61%|██████▏   | 16117/26311 [4:48:11<3:35:14,  1.27s/it, loss=5.4521]
Training:  61%|██████▏   | 16118/26311 [4:48:11<16:58:22,  5.99s/it, loss=5.4521]
Training:  61%|██████▏   | 16118/26311 [4:48:12<16:58:22,  5.99s/it, loss=5.4961]
Training:  61%|██████▏   | 16119/26311 [4:48:12<12:40:30,  4.48s/it, loss=5.4961]
Training:  61%|██████▏   | 16119/26311 [4:48:13<12:40:30,  4.48s/it, loss=5.2713]
Training:  61%|██████▏   | 16120/26311 [4:48:13<9:53:41,  3.50s/it, loss=5.2713] 
Training:  61%|██████▏   | 16120/26311 [4:48:14<9:53:41,  3.50s/it, loss=5.5501]
Training:  61%|██████▏   | 16121/26311 [4:48:14<7:41:10,  2.72s/it, loss=5.5501]
Training:  61%|██████▏   | 16121/26311 [4:48:15<7:41:10,  2.72s/it, loss=5.2992]
Training:  61%|██████▏   | 16122/26311 [4:48:15<6:03:33,  2.14s/it, loss=5.2992]
Training:  61%|██████▏   | 16122/26311 [4:48:16<6:03:33,  2.14s/it, loss=5.6266]
Training:  61%|██████▏   | 16123/26311 [4:48:16<5:10:23,  1.83s/it, loss=5.6266]
Training:  61%|██████▏   | 16123/26311 [4:48:17<5:10:23,  1.83s/it, loss=5.2179]
Training:  61%|██████▏   | 16124/26311 [4:48:17<4:55:41,  1.74s/it, loss=5.2179]
Training:  61%|██████▏   | 16124/26311 [4:48:18<4:55:41,  1.74s/it, loss=5.4014]
Training:  61%|██████▏   | 16125/26311 [4:48:18<4:14:57,  1.50s/it, loss=5.4014]
Training:  61%|██████▏   | 16125/26311 [4:48:19<4:14:57,  1.50s/it, loss=5.4461]
Training:  61%|██████▏   | 16126/26311 [4:48:19<3:36:36,  1.28s/it, loss=5.4461]
Training:  61%|██████▏   | 16126/26311 [4:48:20<3:36:36,  1.28s/it, loss=5.6219]
Training:  61%|██████▏   | 16127/26311 [4:48:20<3:16:44,  1.16s/it, loss=5.6219]
Training:  61%|██████▏   | 16127/26311 [4:48:21<3:16:44,  1.16s/it, loss=5.7057]
Training:  61%|██████▏   | 16128/26311 [4:48:21<2:56:23,  1.04s/it, loss=5.7057]
Training:  61%|██████▏   | 16128/26311 [4:48:22<2:56:23,  1.04s/it, loss=5.1843]
Training:  61%|██████▏   | 16129/26311 [4:48:22<2:45:42,  1.02it/s, loss=5.1843]
Training:  61%|██████▏   | 16129/26311 [4:48:22<2:45:42,  1.02it/s, loss=5.2813]
Training:  61%|██████▏   | 16130/26311 [4:48:22<2:38:31,  1.07it/s, loss=5.2813]
Training:  61%|██████▏   | 16130/26311 [4:48:23<2:38:31,  1.07it/s, loss=5.5136]
Training:  61%|██████▏   | 16131/26311 [4:48:23<2:30:44,  1.13it/s, loss=5.5136]
Training:  61%|██████▏   | 16131/26311 [4:48:24<2:30:44,  1.13it/s, loss=5.5326]
Training:  61%|██████▏   | 16132/26311 [4:48:24<2:27:21,  1.15it/s, loss=5.5326]
Training:  61%|██████▏   | 16132/26311 [4:48:25<2:27:21,  1.15it/s, loss=5.2274]
Training:  61%|██████▏   | 16133/26311 [4:48:25<2:30:31,  1.13it/s, loss=5.2274]
Training:  61%|██████▏   | 16133/26311 [4:48:26<2:30:31,  1.13it/s, loss=5.5531]
Training:  61%|██████▏   | 16134/26311 [4:48:26<2:36:12,  1.09it/s, loss=5.5531]
Training:  61%|██████▏   | 16134/26311 [4:48:27<2:36:12,  1.09it/s, loss=5.7391]
Training:  61%|██████▏   | 16135/26311 [4:48:27<2:27:22,  1.15it/s, loss=5.7391]
Training:  61%|██████▏   | 16135/26311 [4:48:28<2:27:22,  1.15it/s, loss=5.4410]
Training:  61%|██████▏   | 16136/26311 [4:48:28<2:44:15,  1.03it/s, loss=5.4410]
Training:  61%|██████▏   | 16136/26311 [4:48:32<2:44:15,  1.03it/s, loss=5.5396]
Training:  61%|██████▏   | 16137/26311 [4:48:32<5:39:57,  2.00s/it, loss=5.5396]
Training:  61%|██████▏   | 16137/26311 [4:48:34<5:39:57,  2.00s/it, loss=5.5388]
Training:  61%|██████▏   | 16138/26311 [4:48:34<4:59:54,  1.77s/it, loss=5.5388]
Training:  61%|██████▏   | 16138/26311 [4:48:35<4:59:54,  1.77s/it, loss=5.8130]
Training:  61%|██████▏   | 16139/26311 [4:48:35<4:30:41,  1.60s/it, loss=5.8130]
Training:  61%|██████▏   | 16139/26311 [4:48:36<4:30:41,  1.60s/it, loss=5.4777]
Training:  61%|██████▏   | 16140/26311 [4:48:36<3:51:03,  1.36s/it, loss=5.4777]
Training:  61%|██████▏   | 16140/26311 [4:48:37<3:51:03,  1.36s/it, loss=5.1591]
Training:  61%|██████▏   | 16141/26311 [4:48:37<3:39:55,  1.30s/it, loss=5.1591]
Training:  61%|██████▏   | 16141/26311 [4:48:38<3:39:55,  1.30s/it, loss=5.4719]
Training:  61%|██████▏   | 16142/26311 [4:48:38<3:27:17,  1.22s/it, loss=5.4719]
Training:  61%|██████▏   | 16142/26311 [4:48:38<3:27:17,  1.22s/it, loss=5.7268]
Training:  61%|██████▏   | 16143/26311 [4:48:38<3:03:46,  1.08s/it, loss=5.7268]
Training:  61%|██████▏   | 16143/26311 [4:48:40<3:03:46,  1.08s/it, loss=5.5623]
Training:  61%|██████▏   | 16144/26311 [4:48:40<3:14:02,  1.15s/it, loss=5.5623]
Training:  61%|██████▏   | 16144/26311 [4:48:41<3:14:02,  1.15s/it, loss=5.6848]
Training:  61%|██████▏   | 16145/26311 [4:48:41<3:37:35,  1.28s/it, loss=5.6848]
Training:  61%|██████▏   | 16145/26311 [4:48:42<3:37:35,  1.28s/it, loss=5.3620]
Training:  61%|██████▏   | 16146/26311 [4:48:42<3:20:14,  1.18s/it, loss=5.3620]
Training:  61%|██████▏   | 16146/26311 [4:48:43<3:20:14,  1.18s/it, loss=5.6935]
Training:  61%|██████▏   | 16147/26311 [4:48:43<3:09:46,  1.12s/it, loss=5.6935]
Training:  61%|██████▏   | 16147/26311 [4:48:44<3:09:46,  1.12s/it, loss=5.5776]
Training:  61%|██████▏   | 16148/26311 [4:48:44<2:54:15,  1.03s/it, loss=5.5776]
Training:  61%|██████▏   | 16148/26311 [4:48:46<2:54:15,  1.03s/it, loss=5.5569]
Training:  61%|██████▏   | 16149/26311 [4:48:46<3:53:35,  1.38s/it, loss=5.5569]
Training:  61%|██████▏   | 16149/26311 [4:48:48<3:53:35,  1.38s/it, loss=5.2786]
Training:  61%|██████▏   | 16150/26311 [4:48:48<4:00:14,  1.42s/it, loss=5.2786]
Training:  61%|██████▏   | 16150/26311 [4:48:48<4:00:14,  1.42s/it, loss=5.6890]
Training:  61%|██████▏   | 16151/26311 [4:48:48<3:21:45,  1.19s/it, loss=5.6890]
Training:  61%|██████▏   | 16151/26311 [4:48:50<3:21:45,  1.19s/it, loss=5.5716]
Training:  61%|██████▏   | 16152/26311 [4:48:50<3:32:31,  1.26s/it, loss=5.5716]
Training:  61%|██████▏   | 16152/26311 [4:48:51<3:32:31,  1.26s/it, loss=5.8240]
Training:  61%|██████▏   | 16153/26311 [4:48:51<3:13:09,  1.14s/it, loss=5.8240]
Training:  61%|██████▏   | 16153/26311 [4:48:51<3:13:09,  1.14s/it, loss=5.4203]
Training:  61%|██████▏   | 16154/26311 [4:48:51<2:51:43,  1.01s/it, loss=5.4203]
Training:  61%|██████▏   | 16154/26311 [4:48:52<2:51:43,  1.01s/it, loss=5.2183]
Training:  61%|██████▏   | 16155/26311 [4:48:52<2:42:01,  1.04it/s, loss=5.2183]
Training:  61%|██████▏   | 16155/26311 [4:48:53<2:42:01,  1.04it/s, loss=5.7751]
Training:  61%|██████▏   | 16156/26311 [4:48:53<2:34:27,  1.10it/s, loss=5.7751]
Training:  61%|██████▏   | 16156/26311 [4:48:54<2:34:27,  1.10it/s, loss=5.4859]
Training:  61%|██████▏   | 16157/26311 [4:48:54<2:26:11,  1.16it/s, loss=5.4859]
Training:  61%|██████▏   | 16157/26311 [4:48:55<2:26:11,  1.16it/s, loss=5.4259]
Training:  61%|██████▏   | 16158/26311 [4:48:55<2:39:06,  1.06it/s, loss=5.4259]
Training:  61%|██████▏   | 16158/26311 [4:48:56<2:39:06,  1.06it/s, loss=5.3949]
Training:  61%|██████▏   | 16159/26311 [4:48:56<2:34:56,  1.09it/s, loss=5.3949]
Training:  61%|██████▏   | 16159/26311 [4:48:57<2:34:56,  1.09it/s, loss=5.6044]
Training:  61%|██████▏   | 16160/26311 [4:48:57<2:42:05,  1.04it/s, loss=5.6044]
Training:  61%|██████▏   | 16160/26311 [4:48:58<2:42:05,  1.04it/s, loss=5.5517]
Training:  61%|██████▏   | 16161/26311 [4:48:58<2:34:11,  1.10it/s, loss=5.5517]
Training:  61%|██████▏   | 16161/26311 [4:48:59<2:34:11,  1.10it/s, loss=5.0771]
Training:  61%|██████▏   | 16162/26311 [4:48:59<2:57:42,  1.05s/it, loss=5.0771]
Training:  61%|██████▏   | 16162/26311 [4:49:01<2:57:42,  1.05s/it, loss=5.6104]
Training:  61%|██████▏   | 16163/26311 [4:49:01<3:16:37,  1.16s/it, loss=5.6104]
Training:  61%|██████▏   | 16163/26311 [4:49:01<3:16:37,  1.16s/it, loss=5.6060]
Training:  61%|██████▏   | 16164/26311 [4:49:01<3:00:32,  1.07s/it, loss=5.6060]
Training:  61%|██████▏   | 16164/26311 [4:49:03<3:00:32,  1.07s/it, loss=5.2764]
Training:  61%|██████▏   | 16165/26311 [4:49:03<3:07:14,  1.11s/it, loss=5.2764]
Training:  61%|██████▏   | 16165/26311 [4:49:04<3:07:14,  1.11s/it, loss=5.3620]
Training:  61%|██████▏   | 16166/26311 [4:49:04<3:14:23,  1.15s/it, loss=5.3620]
Training:  61%|██████▏   | 16166/26311 [4:49:05<3:14:23,  1.15s/it, loss=5.2121]
Training:  61%|██████▏   | 16167/26311 [4:49:05<3:20:39,  1.19s/it, loss=5.2121]
Training:  61%|██████▏   | 16167/26311 [4:49:07<3:20:39,  1.19s/it, loss=5.3803]
Training:  61%|██████▏   | 16168/26311 [4:49:07<3:37:02,  1.28s/it, loss=5.3803]
Training:  61%|██████▏   | 16168/26311 [4:49:08<3:37:02,  1.28s/it, loss=5.2950]
Training:  61%|██████▏   | 16169/26311 [4:49:08<3:41:29,  1.31s/it, loss=5.2950]
Training:  61%|██████▏   | 16169/26311 [4:49:09<3:41:29,  1.31s/it, loss=5.5300]
Training:  61%|██████▏   | 16170/26311 [4:49:09<3:43:32,  1.32s/it, loss=5.5300]
Training:  61%|██████▏   | 16170/26311 [4:49:11<3:43:32,  1.32s/it, loss=5.1444]
Training:  61%|██████▏   | 16171/26311 [4:49:11<3:52:21,  1.37s/it, loss=5.1444]
Training:  61%|██████▏   | 16171/26311 [4:49:12<3:52:21,  1.37s/it, loss=5.6482]
Training:  61%|██████▏   | 16172/26311 [4:49:12<3:29:52,  1.24s/it, loss=5.6482]
Training:  61%|██████▏   | 16172/26311 [4:49:13<3:29:52,  1.24s/it, loss=5.4222]
Training:  61%|██████▏   | 16173/26311 [4:49:13<3:30:24,  1.25s/it, loss=5.4222]
Training:  61%|██████▏   | 16173/26311 [4:49:14<3:30:24,  1.25s/it, loss=5.4257]
Training:  61%|██████▏   | 16174/26311 [4:49:14<3:00:13,  1.07s/it, loss=5.4257]
Training:  61%|██████▏   | 16174/26311 [4:49:15<3:00:13,  1.07s/it, loss=5.2812]
Training:  61%|██████▏   | 16175/26311 [4:49:15<3:03:06,  1.08s/it, loss=5.2812]
Training:  61%|██████▏   | 16175/26311 [4:49:16<3:03:06,  1.08s/it, loss=5.6052]
Training:  61%|██████▏   | 16176/26311 [4:49:16<3:11:41,  1.13s/it, loss=5.6052]
Training:  61%|██████▏   | 16176/26311 [4:49:17<3:11:41,  1.13s/it, loss=5.3899]
Training:  61%|██████▏   | 16177/26311 [4:49:17<3:09:39,  1.12s/it, loss=5.3899]
Training:  61%|██████▏   | 16177/26311 [4:49:19<3:09:39,  1.12s/it, loss=5.4708]
Training:  61%|██████▏   | 16178/26311 [4:49:19<3:24:23,  1.21s/it, loss=5.4708]
Training:  61%|██████▏   | 16178/26311 [4:49:19<3:24:23,  1.21s/it, loss=4.6570]
Training:  61%|██████▏   | 16179/26311 [4:49:19<3:03:23,  1.09s/it, loss=4.6570]
Training:  61%|██████▏   | 16179/26311 [4:49:20<3:03:23,  1.09s/it, loss=5.6534]
Training:  61%|██████▏   | 16180/26311 [4:49:20<3:04:23,  1.09s/it, loss=5.6534]
Training:  61%|██████▏   | 16180/26311 [4:49:21<3:04:23,  1.09s/it, loss=5.5160]
Training:  61%|██████▏   | 16181/26311 [4:49:21<2:44:17,  1.03it/s, loss=5.5160]
Training:  61%|██████▏   | 16181/26311 [4:49:22<2:44:17,  1.03it/s, loss=5.3858]
Training:  62%|██████▏   | 16182/26311 [4:49:22<2:32:11,  1.11it/s, loss=5.3858]
Training:  62%|██████▏   | 16182/26311 [4:49:23<2:32:11,  1.11it/s, loss=5.1112]
Training:  62%|██████▏   | 16183/26311 [4:49:23<2:38:04,  1.07it/s, loss=5.1112]
Training:  62%|██████▏   | 16183/26311 [4:49:24<2:38:04,  1.07it/s, loss=5.2657]
Training:  62%|██████▏   | 16184/26311 [4:49:24<2:51:24,  1.02s/it, loss=5.2657]
Training:  62%|██████▏   | 16184/26311 [4:49:25<2:51:24,  1.02s/it, loss=5.2399]
Training:  62%|██████▏   | 16185/26311 [4:49:25<2:41:02,  1.05it/s, loss=5.2399]
Training:  62%|██████▏   | 16185/26311 [4:49:26<2:41:02,  1.05it/s, loss=5.3098]
Training:  62%|██████▏   | 16186/26311 [4:49:26<2:37:19,  1.07it/s, loss=5.3098]
Training:  62%|██████▏   | 16186/26311 [4:49:27<2:37:19,  1.07it/s, loss=5.8599]
Training:  62%|██████▏   | 16187/26311 [4:49:27<2:41:50,  1.04it/s, loss=5.8599]
Training:  62%|██████▏   | 16187/26311 [4:49:28<2:41:50,  1.04it/s, loss=5.2990]
Training:  62%|██████▏   | 16188/26311 [4:49:28<2:37:52,  1.07it/s, loss=5.2990]
Training:  62%|██████▏   | 16188/26311 [4:49:28<2:37:52,  1.07it/s, loss=4.8544]
Training:  62%|██████▏   | 16189/26311 [4:49:28<2:24:24,  1.17it/s, loss=4.8544]
Training:  62%|██████▏   | 16189/26311 [4:49:29<2:24:24,  1.17it/s, loss=5.4178]
Training:  62%|██████▏   | 16190/26311 [4:49:29<2:22:00,  1.19it/s, loss=5.4178]
Training:  62%|██████▏   | 16190/26311 [4:49:30<2:22:00,  1.19it/s, loss=5.4554]
Training:  62%|██████▏   | 16191/26311 [4:49:30<2:29:04,  1.13it/s, loss=5.4554]
Training:  62%|██████▏   | 16191/26311 [4:49:31<2:29:04,  1.13it/s, loss=5.3673]
Training:  62%|██████▏   | 16192/26311 [4:49:31<2:24:50,  1.16it/s, loss=5.3673]
Training:  62%|██████▏   | 16192/26311 [4:49:32<2:24:50,  1.16it/s, loss=5.7470]
Training:  62%|██████▏   | 16193/26311 [4:49:32<2:43:48,  1.03it/s, loss=5.7470]
Training:  62%|██████▏   | 16193/26311 [4:49:33<2:43:48,  1.03it/s, loss=5.0853]
Training:  62%|██████▏   | 16194/26311 [4:49:33<2:39:46,  1.06it/s, loss=5.0853]
Training:  62%|██████▏   | 16194/26311 [4:49:34<2:39:46,  1.06it/s, loss=5.5423]
Training:  62%|██████▏   | 16195/26311 [4:49:34<2:39:43,  1.06it/s, loss=5.5423]
Training:  62%|██████▏   | 16195/26311 [4:49:35<2:39:43,  1.06it/s, loss=5.6324]
Training:  62%|██████▏   | 16196/26311 [4:49:35<2:38:08,  1.07it/s, loss=5.6324]
Training:  62%|██████▏   | 16196/26311 [4:49:36<2:38:08,  1.07it/s, loss=5.1675]
Training:  62%|██████▏   | 16197/26311 [4:49:36<2:22:11,  1.19it/s, loss=5.1675]
Training:  62%|██████▏   | 16197/26311 [4:49:37<2:22:11,  1.19it/s, loss=5.2806]
Training:  62%|██████▏   | 16198/26311 [4:49:37<2:29:42,  1.13it/s, loss=5.2806]
Training:  62%|██████▏   | 16198/26311 [4:49:38<2:29:42,  1.13it/s, loss=5.0524]
Training:  62%|██████▏   | 16199/26311 [4:49:38<2:47:38,  1.01it/s, loss=5.0524]
Training:  62%|██████▏   | 16199/26311 [4:49:40<2:47:38,  1.01it/s, loss=5.2145]
Training:  62%|██████▏   | 16200/26311 [4:49:40<3:24:06,  1.21s/it, loss=5.2145]
Training:  62%|██████▏   | 16200/26311 [4:49:40<3:24:06,  1.21s/it, loss=5.6311]
Training:  62%|██████▏   | 16201/26311 [4:49:40<3:04:49,  1.10s/it, loss=5.6311]
Training:  62%|██████▏   | 16201/26311 [4:49:41<3:04:49,  1.10s/it, loss=5.7771]
Training:  62%|██████▏   | 16202/26311 [4:49:41<2:53:50,  1.03s/it, loss=5.7771]
Training:  62%|██████▏   | 16202/26311 [4:49:42<2:53:50,  1.03s/it, loss=5.2991]
Training:  62%|██████▏   | 16203/26311 [4:49:42<2:56:26,  1.05s/it, loss=5.2991]
Training:  62%|██████▏   | 16203/26311 [4:49:44<2:56:26,  1.05s/it, loss=5.2939]
Training:  62%|██████▏   | 16204/26311 [4:49:44<3:40:42,  1.31s/it, loss=5.2939]
Training:  62%|██████▏   | 16204/26311 [4:49:45<3:40:42,  1.31s/it, loss=5.5336]
Training:  62%|██████▏   | 16205/26311 [4:49:45<3:12:26,  1.14s/it, loss=5.5336]
Training:  62%|██████▏   | 16205/26311 [4:49:46<3:12:26,  1.14s/it, loss=5.5246]
Training:  62%|██████▏   | 16206/26311 [4:49:46<3:04:04,  1.09s/it, loss=5.5246]
Training:  62%|██████▏   | 16206/26311 [4:49:47<3:04:04,  1.09s/it, loss=5.1693]
Training:  62%|██████▏   | 16207/26311 [4:49:47<3:06:43,  1.11s/it, loss=5.1693]
Training:  62%|██████▏   | 16207/26311 [4:49:48<3:06:43,  1.11s/it, loss=5.3591]
Training:  62%|██████▏   | 16208/26311 [4:49:48<2:46:31,  1.01it/s, loss=5.3591]
Training:  62%|██████▏   | 16208/26311 [4:49:49<2:46:31,  1.01it/s, loss=5.5024]
Training:  62%|██████▏   | 16209/26311 [4:49:49<2:50:14,  1.01s/it, loss=5.5024]
Training:  62%|██████▏   | 16209/26311 [4:49:50<2:50:14,  1.01s/it, loss=5.7731]
Training:  62%|██████▏   | 16210/26311 [4:49:50<2:53:19,  1.03s/it, loss=5.7731]
Training:  62%|██████▏   | 16210/26311 [4:49:51<2:53:19,  1.03s/it, loss=5.6614]
Training:  62%|██████▏   | 16211/26311 [4:49:51<2:45:20,  1.02it/s, loss=5.6614]
Training:  62%|██████▏   | 16211/26311 [4:49:52<2:45:20,  1.02it/s, loss=5.5274]
Training:  62%|██████▏   | 16212/26311 [4:49:52<2:31:04,  1.11it/s, loss=5.5274]
Training:  62%|██████▏   | 16212/26311 [4:49:53<2:31:04,  1.11it/s, loss=5.7734]
Training:  62%|██████▏   | 16213/26311 [4:49:53<3:00:23,  1.07s/it, loss=5.7734]
Training:  62%|██████▏   | 16213/26311 [4:49:54<3:00:23,  1.07s/it, loss=5.3661]
Training:  62%|██████▏   | 16214/26311 [4:49:54<2:49:56,  1.01s/it, loss=5.3661]
Training:  62%|██████▏   | 16214/26311 [4:49:55<2:49:56,  1.01s/it, loss=5.6524]
Training:  62%|██████▏   | 16215/26311 [4:49:55<2:51:54,  1.02s/it, loss=5.6524]
Training:  62%|██████▏   | 16215/26311 [4:49:56<2:51:54,  1.02s/it, loss=5.2286]
Training:  62%|██████▏   | 16216/26311 [4:49:56<2:37:24,  1.07it/s, loss=5.2286]
Training:  62%|██████▏   | 16216/26311 [4:49:57<2:37:24,  1.07it/s, loss=5.5357]
Training:  62%|██████▏   | 16217/26311 [4:49:57<2:36:16,  1.08it/s, loss=5.5357]
Training:  62%|██████▏   | 16217/26311 [4:49:58<2:36:16,  1.08it/s, loss=5.3261]
Training:  62%|██████▏   | 16218/26311 [4:49:58<2:49:55,  1.01s/it, loss=5.3261]
Training:  62%|██████▏   | 16218/26311 [4:49:59<2:49:55,  1.01s/it, loss=5.6092]
Training:  62%|██████▏   | 16219/26311 [4:49:59<2:45:32,  1.02it/s, loss=5.6092]
Training:  62%|██████▏   | 16219/26311 [4:50:00<2:45:32,  1.02it/s, loss=5.6513]
Training:  62%|██████▏   | 16220/26311 [4:50:00<2:39:22,  1.06it/s, loss=5.6513]
Training:  62%|██████▏   | 16220/26311 [4:50:01<2:39:22,  1.06it/s, loss=5.1049]
Training:  62%|██████▏   | 16221/26311 [4:50:01<2:49:06,  1.01s/it, loss=5.1049]
Training:  62%|██████▏   | 16221/26311 [4:50:01<2:49:06,  1.01s/it, loss=5.5510]
Training:  62%|██████▏   | 16222/26311 [4:50:01<2:36:56,  1.07it/s, loss=5.5510]
Training:  62%|██████▏   | 16222/26311 [4:50:02<2:36:56,  1.07it/s, loss=5.5958]
Training:  62%|██████▏   | 16223/26311 [4:50:02<2:25:25,  1.16it/s, loss=5.5958]
Training:  62%|██████▏   | 16223/26311 [4:50:03<2:25:25,  1.16it/s, loss=5.5849]
Training:  62%|██████▏   | 16224/26311 [4:50:03<2:23:07,  1.17it/s, loss=5.5849]
Training:  62%|██████▏   | 16224/26311 [4:50:04<2:23:07,  1.17it/s, loss=5.5028]
Training:  62%|██████▏   | 16225/26311 [4:50:04<2:22:47,  1.18it/s, loss=5.5028]
Training:  62%|██████▏   | 16225/26311 [4:50:05<2:22:47,  1.18it/s, loss=5.3066]
Training:  62%|██████▏   | 16226/26311 [4:50:05<2:47:01,  1.01it/s, loss=5.3066]
Training:  62%|██████▏   | 16226/26311 [4:50:06<2:47:01,  1.01it/s, loss=5.2070]
Training:  62%|██████▏   | 16227/26311 [4:50:06<2:59:47,  1.07s/it, loss=5.2070]
Training:  62%|██████▏   | 16227/26311 [4:50:08<2:59:47,  1.07s/it, loss=5.3322]
Training:  62%|██████▏   | 16228/26311 [4:50:08<3:30:47,  1.25s/it, loss=5.3322]
Training:  62%|██████▏   | 16228/26311 [4:50:09<3:30:47,  1.25s/it, loss=5.6316]
Training:  62%|██████▏   | 16229/26311 [4:50:09<3:02:21,  1.09s/it, loss=5.6316]
Training:  62%|██████▏   | 16229/26311 [4:50:10<3:02:21,  1.09s/it, loss=5.6963]
Training:  62%|██████▏   | 16230/26311 [4:50:10<2:54:06,  1.04s/it, loss=5.6963]
Training:  62%|██████▏   | 16230/26311 [4:50:12<2:54:06,  1.04s/it, loss=5.1402]
Training:  62%|██████▏   | 16231/26311 [4:50:12<4:03:46,  1.45s/it, loss=5.1402]
Training:  62%|██████▏   | 16231/26311 [4:50:13<4:03:46,  1.45s/it, loss=5.2874]
Training:  62%|██████▏   | 16232/26311 [4:50:13<3:25:21,  1.22s/it, loss=5.2874]
Training:  62%|██████▏   | 16232/26311 [4:50:14<3:25:21,  1.22s/it, loss=5.4724]
Training:  62%|██████▏   | 16233/26311 [4:50:14<3:23:44,  1.21s/it, loss=5.4724]
Training:  62%|██████▏   | 16233/26311 [4:50:15<3:23:44,  1.21s/it, loss=5.1799]
Training:  62%|██████▏   | 16234/26311 [4:50:15<3:28:39,  1.24s/it, loss=5.1799]
Training:  62%|██████▏   | 16234/26311 [4:50:16<3:28:39,  1.24s/it, loss=5.5012]
Training:  62%|██████▏   | 16235/26311 [4:50:16<3:24:29,  1.22s/it, loss=5.5012]
Training:  62%|██████▏   | 16235/26311 [4:50:18<3:24:29,  1.22s/it, loss=5.4585]
Training:  62%|██████▏   | 16236/26311 [4:50:18<3:20:57,  1.20s/it, loss=5.4585]
Training:  62%|██████▏   | 16236/26311 [4:50:18<3:20:57,  1.20s/it, loss=5.6714]
Training:  62%|██████▏   | 16237/26311 [4:50:18<3:01:32,  1.08s/it, loss=5.6714]
Training:  62%|██████▏   | 16237/26311 [4:50:20<3:01:32,  1.08s/it, loss=5.5251]
Training:  62%|██████▏   | 16238/26311 [4:50:20<3:03:02,  1.09s/it, loss=5.5251]
Training:  62%|██████▏   | 16238/26311 [4:50:20<3:03:02,  1.09s/it, loss=5.5143]
Training:  62%|██████▏   | 16239/26311 [4:50:20<2:46:42,  1.01it/s, loss=5.5143]
Training:  62%|██████▏   | 16239/26311 [4:50:21<2:46:42,  1.01it/s, loss=5.5950]
Training:  62%|██████▏   | 16240/26311 [4:50:21<2:34:18,  1.09it/s, loss=5.5950]
Training:  62%|██████▏   | 16240/26311 [4:50:22<2:34:18,  1.09it/s, loss=5.6132]
Training:  62%|██████▏   | 16241/26311 [4:50:22<2:29:56,  1.12it/s, loss=5.6132]
Training:  62%|██████▏   | 16241/26311 [4:50:23<2:29:56,  1.12it/s, loss=5.2630]
Training:  62%|██████▏   | 16242/26311 [4:50:23<2:27:38,  1.14it/s, loss=5.2630]
Training:  62%|██████▏   | 16242/26311 [4:50:24<2:27:38,  1.14it/s, loss=5.2985]
Training:  62%|██████▏   | 16243/26311 [4:50:24<2:45:50,  1.01it/s, loss=5.2985]
Training:  62%|██████▏   | 16243/26311 [4:50:25<2:45:50,  1.01it/s, loss=5.4449]
Training:  62%|██████▏   | 16244/26311 [4:50:25<2:33:22,  1.09it/s, loss=5.4449]
Training:  62%|██████▏   | 16244/26311 [4:50:26<2:33:22,  1.09it/s, loss=5.4591]
Training:  62%|██████▏   | 16245/26311 [4:50:26<2:31:04,  1.11it/s, loss=5.4591]
Training:  62%|██████▏   | 16245/26311 [4:50:27<2:31:04,  1.11it/s, loss=5.7138]
Training:  62%|██████▏   | 16246/26311 [4:50:27<2:38:00,  1.06it/s, loss=5.7138]
Training:  62%|██████▏   | 16246/26311 [4:50:28<2:38:00,  1.06it/s, loss=5.3659]
Training:  62%|██████▏   | 16247/26311 [4:50:28<3:04:55,  1.10s/it, loss=5.3659]
Training:  62%|██████▏   | 16247/26311 [4:50:29<3:04:55,  1.10s/it, loss=5.3762]
Training:  62%|██████▏   | 16248/26311 [4:50:29<2:52:40,  1.03s/it, loss=5.3762]
Training:  62%|██████▏   | 16248/26311 [4:50:30<2:52:40,  1.03s/it, loss=5.8065]
Training:  62%|██████▏   | 16249/26311 [4:50:30<2:44:45,  1.02it/s, loss=5.8065]
Training:  62%|██████▏   | 16249/26311 [4:50:31<2:44:45,  1.02it/s, loss=5.3504]
Training:  62%|██████▏   | 16250/26311 [4:50:31<2:39:11,  1.05it/s, loss=5.3504]
Training:  62%|██████▏   | 16250/26311 [4:50:32<2:39:11,  1.05it/s, loss=5.4776]
Training:  62%|██████▏   | 16251/26311 [4:50:32<2:32:09,  1.10it/s, loss=5.4776]
Training:  62%|██████▏   | 16251/26311 [4:50:32<2:32:09,  1.10it/s, loss=5.4231]
Training:  62%|██████▏   | 16252/26311 [4:50:32<2:25:34,  1.15it/s, loss=5.4231]
Training:  62%|██████▏   | 16252/26311 [4:50:33<2:25:34,  1.15it/s, loss=5.8737]
Training:  62%|██████▏   | 16253/26311 [4:50:33<2:23:54,  1.16it/s, loss=5.8737]
Training:  62%|██████▏   | 16253/26311 [4:50:34<2:23:54,  1.16it/s, loss=5.5597]
Training:  62%|██████▏   | 16254/26311 [4:50:34<2:16:40,  1.23it/s, loss=5.5597]
Training:  62%|██████▏   | 16254/26311 [4:50:34<2:16:40,  1.23it/s, loss=5.2949]
Training:  62%|██████▏   | 16255/26311 [4:50:34<2:07:08,  1.32it/s, loss=5.2949]
Training:  62%|██████▏   | 16255/26311 [4:50:36<2:07:08,  1.32it/s, loss=5.6330]
Training:  62%|██████▏   | 16256/26311 [4:50:36<2:27:10,  1.14it/s, loss=5.6330]
Training:  62%|██████▏   | 16256/26311 [4:50:38<2:27:10,  1.14it/s, loss=5.7499]
Training:  62%|██████▏   | 16257/26311 [4:50:38<3:32:16,  1.27s/it, loss=5.7499]
Training:  62%|██████▏   | 16257/26311 [4:50:39<3:32:16,  1.27s/it, loss=5.6169]
Training:  62%|██████▏   | 16258/26311 [4:50:39<3:12:28,  1.15s/it, loss=5.6169]
Training:  62%|██████▏   | 16258/26311 [4:50:40<3:12:28,  1.15s/it, loss=5.1372]
Training:  62%|██████▏   | 16259/26311 [4:50:40<2:58:44,  1.07s/it, loss=5.1372]
Training:  62%|██████▏   | 16259/26311 [4:50:41<2:58:44,  1.07s/it, loss=5.3371]
Training:  62%|██████▏   | 16260/26311 [4:50:41<3:10:28,  1.14s/it, loss=5.3371]
Training:  62%|██████▏   | 16260/26311 [4:50:42<3:10:28,  1.14s/it, loss=5.6827]
Training:  62%|██████▏   | 16261/26311 [4:50:42<2:51:29,  1.02s/it, loss=5.6827]
Training:  62%|██████▏   | 16261/26311 [4:50:44<2:51:29,  1.02s/it, loss=5.6425]
Training:  62%|██████▏   | 16262/26311 [4:50:44<3:36:33,  1.29s/it, loss=5.6425]
Training:  62%|██████▏   | 16262/26311 [4:50:44<3:36:33,  1.29s/it, loss=5.7277]
Training:  62%|██████▏   | 16263/26311 [4:50:44<3:08:26,  1.13s/it, loss=5.7277]
Training:  62%|██████▏   | 16263/26311 [4:50:45<3:08:26,  1.13s/it, loss=5.3157]
Training:  62%|██████▏   | 16264/26311 [4:50:45<2:48:44,  1.01s/it, loss=5.3157]
Training:  62%|██████▏   | 16264/26311 [4:50:46<2:48:44,  1.01s/it, loss=5.5062]
Training:  62%|██████▏   | 16265/26311 [4:50:46<2:49:35,  1.01s/it, loss=5.5062]
Training:  62%|██████▏   | 16265/26311 [4:50:47<2:49:35,  1.01s/it, loss=5.7755]
Training:  62%|██████▏   | 16266/26311 [4:50:47<2:56:58,  1.06s/it, loss=5.7755]
Training:  62%|██████▏   | 16266/26311 [4:50:48<2:56:58,  1.06s/it, loss=5.3117]
Training:  62%|██████▏   | 16267/26311 [4:50:48<2:56:17,  1.05s/it, loss=5.3117]
Training:  62%|██████▏   | 16267/26311 [4:50:50<2:56:17,  1.05s/it, loss=5.5287]
Training:  62%|██████▏   | 16268/26311 [4:50:50<3:23:57,  1.22s/it, loss=5.5287]
Training:  62%|██████▏   | 16268/26311 [4:50:51<3:23:57,  1.22s/it, loss=5.3083]
Training:  62%|██████▏   | 16269/26311 [4:50:51<3:10:27,  1.14s/it, loss=5.3083]
Training:  62%|██████▏   | 16269/26311 [4:50:52<3:10:27,  1.14s/it, loss=5.2016]
Training:  62%|██████▏   | 16270/26311 [4:50:52<3:10:49,  1.14s/it, loss=5.2016]
Training:  62%|██████▏   | 16270/26311 [4:50:53<3:10:49,  1.14s/it, loss=5.5473]
Training:  62%|██████▏   | 16271/26311 [4:50:53<3:09:49,  1.13s/it, loss=5.5473]
Training:  62%|██████▏   | 16271/26311 [4:50:54<3:09:49,  1.13s/it, loss=4.8448]
Training:  62%|██████▏   | 16272/26311 [4:50:54<3:06:33,  1.11s/it, loss=4.8448]
Training:  62%|██████▏   | 16272/26311 [4:50:55<3:06:33,  1.11s/it, loss=5.6303]
Training:  62%|██████▏   | 16273/26311 [4:50:55<3:02:44,  1.09s/it, loss=5.6303]
Training:  62%|██████▏   | 16273/26311 [4:50:56<3:02:44,  1.09s/it, loss=5.4355]
Training:  62%|██████▏   | 16274/26311 [4:50:56<2:46:03,  1.01it/s, loss=5.4355]
Training:  62%|██████▏   | 16274/26311 [4:50:57<2:46:03,  1.01it/s, loss=5.2580]
Training:  62%|██████▏   | 16275/26311 [4:50:57<3:04:29,  1.10s/it, loss=5.2580]
Training:  62%|██████▏   | 16275/26311 [4:51:00<3:04:29,  1.10s/it, loss=5.4266]
Training:  62%|██████▏   | 16276/26311 [4:51:00<4:33:02,  1.63s/it, loss=5.4266]
Training:  62%|██████▏   | 16276/26311 [4:51:01<4:33:02,  1.63s/it, loss=5.3687]
Training:  62%|██████▏   | 16277/26311 [4:51:01<4:02:39,  1.45s/it, loss=5.3687]
Training:  62%|██████▏   | 16277/26311 [4:51:02<4:02:39,  1.45s/it, loss=5.3012]
Training:  62%|██████▏   | 16278/26311 [4:51:02<3:38:20,  1.31s/it, loss=5.3012]
Training:  62%|██████▏   | 16278/26311 [4:51:03<3:38:20,  1.31s/it, loss=5.6153]
Training:  62%|██████▏   | 16279/26311 [4:51:03<3:34:25,  1.28s/it, loss=5.6153]
Training:  62%|██████▏   | 16279/26311 [4:51:04<3:34:25,  1.28s/it, loss=5.5695]
Training:  62%|██████▏   | 16280/26311 [4:51:04<3:13:06,  1.16s/it, loss=5.5695]
Training:  62%|██████▏   | 16280/26311 [4:51:05<3:13:06,  1.16s/it, loss=5.3757]
Training:  62%|██████▏   | 16281/26311 [4:51:05<2:56:20,  1.05s/it, loss=5.3757]
Training:  62%|██████▏   | 16281/26311 [4:51:06<2:56:20,  1.05s/it, loss=5.3186]
Training:  62%|██████▏   | 16282/26311 [4:51:06<2:52:42,  1.03s/it, loss=5.3186]
Training:  62%|██████▏   | 16282/26311 [4:51:07<2:52:42,  1.03s/it, loss=5.6832]
Training:  62%|██████▏   | 16283/26311 [4:51:07<2:42:02,  1.03it/s, loss=5.6832]
Training:  62%|██████▏   | 16283/26311 [4:51:08<2:42:02,  1.03it/s, loss=5.5491]
Training:  62%|██████▏   | 16284/26311 [4:51:08<2:38:36,  1.05it/s, loss=5.5491]
Training:  62%|██████▏   | 16284/26311 [4:51:09<2:38:36,  1.05it/s, loss=5.6853]
Training:  62%|██████▏   | 16285/26311 [4:51:09<2:39:56,  1.04it/s, loss=5.6853]
Training:  62%|██████▏   | 16285/26311 [4:51:10<2:39:56,  1.04it/s, loss=4.9561]
Training:  62%|██████▏   | 16286/26311 [4:51:10<2:53:48,  1.04s/it, loss=4.9561]
Training:  62%|██████▏   | 16286/26311 [4:51:11<2:53:48,  1.04s/it, loss=5.1113]
Training:  62%|██████▏   | 16287/26311 [4:51:11<2:36:35,  1.07it/s, loss=5.1113]
Training:  62%|██████▏   | 16287/26311 [4:51:13<2:36:35,  1.07it/s, loss=5.1669]
Training:  62%|██████▏   | 16288/26311 [4:51:13<3:32:33,  1.27s/it, loss=5.1669]
Training:  62%|██████▏   | 16288/26311 [4:51:14<3:32:33,  1.27s/it, loss=5.5309]
Training:  62%|██████▏   | 16289/26311 [4:51:14<3:20:57,  1.20s/it, loss=5.5309]
Training:  62%|██████▏   | 16289/26311 [4:51:15<3:20:57,  1.20s/it, loss=5.6192]
Training:  62%|██████▏   | 16290/26311 [4:51:15<3:11:42,  1.15s/it, loss=5.6192]
Training:  62%|██████▏   | 16290/26311 [4:51:16<3:11:42,  1.15s/it, loss=5.3604]
Training:  62%|██████▏   | 16291/26311 [4:51:16<2:55:25,  1.05s/it, loss=5.3604]
Training:  62%|██████▏   | 16291/26311 [4:51:17<2:55:25,  1.05s/it, loss=5.0659]
Training:  62%|██████▏   | 16292/26311 [4:51:17<2:57:07,  1.06s/it, loss=5.0659]
Training:  62%|██████▏   | 16292/26311 [4:51:17<2:57:07,  1.06s/it, loss=5.1087]
Training:  62%|██████▏   | 16293/26311 [4:51:17<2:40:31,  1.04it/s, loss=5.1087]
Training:  62%|██████▏   | 16293/26311 [4:51:19<2:40:31,  1.04it/s, loss=5.4340]
Training:  62%|██████▏   | 16294/26311 [4:51:19<3:33:30,  1.28s/it, loss=5.4340]
Training:  62%|██████▏   | 16294/26311 [4:51:20<3:33:30,  1.28s/it, loss=5.3729]
Training:  62%|██████▏   | 16295/26311 [4:51:20<3:22:05,  1.21s/it, loss=5.3729]
Training:  62%|██████▏   | 16295/26311 [4:51:22<3:22:05,  1.21s/it, loss=5.1662]
Training:  62%|██████▏   | 16296/26311 [4:51:22<3:45:31,  1.35s/it, loss=5.1662]
Training:  62%|██████▏   | 16296/26311 [4:51:23<3:45:31,  1.35s/it, loss=5.4405]
Training:  62%|██████▏   | 16297/26311 [4:51:23<3:22:39,  1.21s/it, loss=5.4405]
Training:  62%|██████▏   | 16297/26311 [4:51:25<3:22:39,  1.21s/it, loss=5.5280]
Training:  62%|██████▏   | 16298/26311 [4:51:25<4:04:57,  1.47s/it, loss=5.5280]
Training:  62%|██████▏   | 16298/26311 [4:51:26<4:04:57,  1.47s/it, loss=5.3732]
Training:  62%|██████▏   | 16299/26311 [4:51:26<3:57:10,  1.42s/it, loss=5.3732]
Training:  62%|██████▏   | 16299/26311 [4:51:27<3:57:10,  1.42s/it, loss=5.3606]
Training:  62%|██████▏   | 16300/26311 [4:51:27<3:37:07,  1.30s/it, loss=5.3606]
Training:  62%|██████▏   | 16300/26311 [4:51:29<3:37:07,  1.30s/it, loss=5.3927]
Training:  62%|██████▏   | 16301/26311 [4:51:29<3:48:20,  1.37s/it, loss=5.3927]
Training:  62%|██████▏   | 16301/26311 [4:51:30<3:48:20,  1.37s/it, loss=5.6995]
Training:  62%|██████▏   | 16302/26311 [4:51:30<3:16:25,  1.18s/it, loss=5.6995]
Training:  62%|██████▏   | 16302/26311 [4:51:30<3:16:25,  1.18s/it, loss=5.4912]
Training:  62%|██████▏   | 16303/26311 [4:51:30<2:57:09,  1.06s/it, loss=5.4912]
Training:  62%|██████▏   | 16303/26311 [4:51:31<2:57:09,  1.06s/it, loss=5.5846]
Training:  62%|██████▏   | 16304/26311 [4:51:31<2:47:57,  1.01s/it, loss=5.5846]
Training:  62%|██████▏   | 16304/26311 [4:51:33<2:47:57,  1.01s/it, loss=5.3370]
Training:  62%|██████▏   | 16305/26311 [4:51:33<3:09:20,  1.14s/it, loss=5.3370]
Training:  62%|██████▏   | 16305/26311 [4:51:34<3:09:20,  1.14s/it, loss=5.3456]
Training:  62%|██████▏   | 16306/26311 [4:51:34<3:11:23,  1.15s/it, loss=5.3456]
Training:  62%|██████▏   | 16306/26311 [4:51:35<3:11:23,  1.15s/it, loss=5.3492]
Training:  62%|██████▏   | 16307/26311 [4:51:35<3:04:31,  1.11s/it, loss=5.3492]
Training:  62%|██████▏   | 16307/26311 [4:51:36<3:04:31,  1.11s/it, loss=5.5244]
Training:  62%|██████▏   | 16308/26311 [4:51:36<2:54:13,  1.05s/it, loss=5.5244]
Training:  62%|██████▏   | 16308/26311 [4:51:37<2:54:13,  1.05s/it, loss=5.3281]
Training:  62%|██████▏   | 16309/26311 [4:51:37<2:36:48,  1.06it/s, loss=5.3281]
Training:  62%|██████▏   | 16309/26311 [4:51:37<2:36:48,  1.06it/s, loss=5.3496]
Training:  62%|██████▏   | 16310/26311 [4:51:37<2:26:24,  1.14it/s, loss=5.3496]
Training:  62%|██████▏   | 16310/26311 [4:51:38<2:26:24,  1.14it/s, loss=5.2044]
Training:  62%|██████▏   | 16311/26311 [4:51:38<2:34:13,  1.08it/s, loss=5.2044]
Training:  62%|██████▏   | 16311/26311 [4:51:39<2:34:13,  1.08it/s, loss=5.5320]
Training:  62%|██████▏   | 16312/26311 [4:51:39<2:19:57,  1.19it/s, loss=5.5320]
Training:  62%|██████▏   | 16312/26311 [4:51:40<2:19:57,  1.19it/s, loss=5.5553]
Training:  62%|██████▏   | 16313/26311 [4:51:40<2:22:43,  1.17it/s, loss=5.5553]
Training:  62%|██████▏   | 16313/26311 [4:51:42<2:22:43,  1.17it/s, loss=5.3323]
Training:  62%|██████▏   | 16314/26311 [4:51:42<3:03:33,  1.10s/it, loss=5.3323]
Training:  62%|██████▏   | 16314/26311 [4:51:42<3:03:33,  1.10s/it, loss=5.3404]
Training:  62%|██████▏   | 16315/26311 [4:51:42<2:54:46,  1.05s/it, loss=5.3404]
Training:  62%|██████▏   | 16315/26311 [4:51:43<2:54:46,  1.05s/it, loss=5.4415]
Training:  62%|██████▏   | 16316/26311 [4:51:43<2:40:06,  1.04it/s, loss=5.4415]
Training:  62%|██████▏   | 16316/26311 [4:51:45<2:40:06,  1.04it/s, loss=5.6839]
Training:  62%|██████▏   | 16317/26311 [4:51:45<3:22:10,  1.21s/it, loss=5.6839]
Training:  62%|██████▏   | 16317/26311 [4:51:46<3:22:10,  1.21s/it, loss=5.4673]
Training:  62%|██████▏   | 16318/26311 [4:51:46<2:55:22,  1.05s/it, loss=5.4673]
Training:  62%|██████▏   | 16318/26311 [4:51:47<2:55:22,  1.05s/it, loss=5.3804]
Training:  62%|██████▏   | 16319/26311 [4:51:47<2:57:21,  1.06s/it, loss=5.3804]
Training:  62%|██████▏   | 16319/26311 [4:51:48<2:57:21,  1.06s/it, loss=5.4004]
Training:  62%|██████▏   | 16320/26311 [4:51:48<2:44:25,  1.01it/s, loss=5.4004]
Training:  62%|██████▏   | 16320/26311 [4:51:49<2:44:25,  1.01it/s, loss=5.5409]
Training:  62%|██████▏   | 16321/26311 [4:51:49<2:57:34,  1.07s/it, loss=5.5409]
Training:  62%|██████▏   | 16321/26311 [4:51:50<2:57:34,  1.07s/it, loss=5.4261]
Training:  62%|██████▏   | 16322/26311 [4:51:50<2:37:10,  1.06it/s, loss=5.4261]
Training:  62%|██████▏   | 16322/26311 [4:51:50<2:37:10,  1.06it/s, loss=5.4685]
Training:  62%|██████▏   | 16323/26311 [4:51:50<2:24:54,  1.15it/s, loss=5.4685]
Training:  62%|██████▏   | 16323/26311 [4:51:51<2:24:54,  1.15it/s, loss=5.2713]
Training:  62%|██████▏   | 16324/26311 [4:51:51<2:15:42,  1.23it/s, loss=5.2713]
Training:  62%|██████▏   | 16324/26311 [4:51:52<2:15:42,  1.23it/s, loss=5.4404]
Training:  62%|██████▏   | 16325/26311 [4:51:52<2:18:52,  1.20it/s, loss=5.4404]
Training:  62%|██████▏   | 16325/26311 [4:51:53<2:18:52,  1.20it/s, loss=5.5005]
Training:  62%|██████▏   | 16326/26311 [4:51:53<2:42:01,  1.03it/s, loss=5.5005]
Training:  62%|██████▏   | 16326/26311 [4:51:54<2:42:01,  1.03it/s, loss=5.6234]
Training:  62%|██████▏   | 16327/26311 [4:51:54<2:42:45,  1.02it/s, loss=5.6234]
Training:  62%|██████▏   | 16327/26311 [4:51:55<2:42:45,  1.02it/s, loss=5.5399]
Training:  62%|██████▏   | 16328/26311 [4:51:55<2:34:42,  1.08it/s, loss=5.5399]
Training:  62%|██████▏   | 16328/26311 [4:51:56<2:34:42,  1.08it/s, loss=5.6913]
Training:  62%|██████▏   | 16329/26311 [4:51:56<2:37:51,  1.05it/s, loss=5.6913]
Training:  62%|██████▏   | 16329/26311 [4:51:57<2:37:51,  1.05it/s, loss=5.3876]
Training:  62%|██████▏   | 16330/26311 [4:51:57<2:26:43,  1.13it/s, loss=5.3876]
Training:  62%|██████▏   | 16330/26311 [4:51:57<2:26:43,  1.13it/s, loss=5.4330]
Training:  62%|██████▏   | 16331/26311 [4:51:57<2:18:03,  1.20it/s, loss=5.4330]
Training:  62%|██████▏   | 16331/26311 [4:51:59<2:18:03,  1.20it/s, loss=5.2260]
Training:  62%|██████▏   | 16332/26311 [4:51:59<3:00:55,  1.09s/it, loss=5.2260]
Training:  62%|██████▏   | 16332/26311 [4:52:00<3:00:55,  1.09s/it, loss=5.4900]
Training:  62%|██████▏   | 16333/26311 [4:52:00<2:43:00,  1.02it/s, loss=5.4900]
Training:  62%|██████▏   | 16333/26311 [4:52:01<2:43:00,  1.02it/s, loss=5.3880]
Training:  62%|██████▏   | 16334/26311 [4:52:01<2:32:20,  1.09it/s, loss=5.3880]
Training:  62%|██████▏   | 16334/26311 [4:52:02<2:32:20,  1.09it/s, loss=5.5553]
Training:  62%|██████▏   | 16335/26311 [4:52:02<2:36:24,  1.06it/s, loss=5.5553]
Training:  62%|██████▏   | 16335/26311 [4:52:03<2:36:24,  1.06it/s, loss=5.6699]
Training:  62%|██████▏   | 16336/26311 [4:52:03<2:44:57,  1.01it/s, loss=5.6699]
Training:  62%|██████▏   | 16336/26311 [4:52:04<2:44:57,  1.01it/s, loss=5.1747]
Training:  62%|██████▏   | 16337/26311 [4:52:04<2:39:46,  1.04it/s, loss=5.1747]
Training:  62%|██████▏   | 16337/26311 [4:52:04<2:39:46,  1.04it/s, loss=5.3003]
Training:  62%|██████▏   | 16338/26311 [4:52:04<2:40:40,  1.03it/s, loss=5.3003]
Training:  62%|██████▏   | 16338/26311 [4:52:05<2:40:40,  1.03it/s, loss=5.7307]
Training:  62%|██████▏   | 16339/26311 [4:52:05<2:26:23,  1.14it/s, loss=5.7307]
Training:  62%|██████▏   | 16339/26311 [4:52:06<2:26:23,  1.14it/s, loss=5.4420]
Training:  62%|██████▏   | 16340/26311 [4:52:06<2:31:52,  1.09it/s, loss=5.4420]
Training:  62%|██████▏   | 16340/26311 [4:52:07<2:31:52,  1.09it/s, loss=5.3891]
Training:  62%|██████▏   | 16341/26311 [4:52:07<2:50:43,  1.03s/it, loss=5.3891]
Training:  62%|██████▏   | 16341/26311 [4:52:08<2:50:43,  1.03s/it, loss=4.9315]
Training:  62%|██████▏   | 16342/26311 [4:52:08<2:48:37,  1.01s/it, loss=4.9315]
Training:  62%|██████▏   | 16342/26311 [4:52:10<2:48:37,  1.01s/it, loss=5.6204]
Training:  62%|██████▏   | 16343/26311 [4:52:10<2:57:08,  1.07s/it, loss=5.6204]
Training:  62%|██████▏   | 16343/26311 [4:52:10<2:57:08,  1.07s/it, loss=5.4346]
Training:  62%|██████▏   | 16344/26311 [4:52:10<2:39:58,  1.04it/s, loss=5.4346]
Training:  62%|██████▏   | 16344/26311 [4:52:13<2:39:58,  1.04it/s, loss=5.1387]
Training:  62%|██████▏   | 16345/26311 [4:52:13<3:46:25,  1.36s/it, loss=5.1387]
Training:  62%|██████▏   | 16345/26311 [4:52:13<3:46:25,  1.36s/it, loss=5.3326]
Training:  62%|██████▏   | 16346/26311 [4:52:13<3:19:41,  1.20s/it, loss=5.3326]
Training:  62%|██████▏   | 16346/26311 [4:52:15<3:19:41,  1.20s/it, loss=5.6284]
Training:  62%|██████▏   | 16347/26311 [4:52:15<3:14:48,  1.17s/it, loss=5.6284]
Training:  62%|██████▏   | 16347/26311 [4:52:17<3:14:48,  1.17s/it, loss=5.6680]
Training:  62%|██████▏   | 16348/26311 [4:52:17<4:12:36,  1.52s/it, loss=5.6680]
Training:  62%|██████▏   | 16348/26311 [4:52:18<4:12:36,  1.52s/it, loss=5.2992]
Training:  62%|██████▏   | 16349/26311 [4:52:18<3:42:25,  1.34s/it, loss=5.2992]
Training:  62%|██████▏   | 16349/26311 [4:52:19<3:42:25,  1.34s/it, loss=5.4246]
Training:  62%|██████▏   | 16350/26311 [4:52:19<3:17:39,  1.19s/it, loss=5.4246]
Training:  62%|██████▏   | 16350/26311 [4:52:21<3:17:39,  1.19s/it, loss=5.3901]
Training:  62%|██████▏   | 16351/26311 [4:52:21<4:02:28,  1.46s/it, loss=5.3901]
Training:  62%|██████▏   | 16351/26311 [4:52:22<4:02:28,  1.46s/it, loss=5.4479]
Training:  62%|██████▏   | 16352/26311 [4:52:22<3:31:50,  1.28s/it, loss=5.4479]
Training:  62%|██████▏   | 16352/26311 [4:52:22<3:31:50,  1.28s/it, loss=5.4302]
Training:  62%|██████▏   | 16353/26311 [4:52:22<3:06:47,  1.13s/it, loss=5.4302]
Training:  62%|██████▏   | 16353/26311 [4:52:23<3:06:47,  1.13s/it, loss=5.3065]
Training:  62%|██████▏   | 16354/26311 [4:52:23<2:46:54,  1.01s/it, loss=5.3065]
Training:  62%|██████▏   | 16354/26311 [4:52:24<2:46:54,  1.01s/it, loss=5.4440]
Training:  62%|██████▏   | 16355/26311 [4:52:24<2:46:28,  1.00s/it, loss=5.4440]
Training:  62%|██████▏   | 16355/26311 [4:52:25<2:46:28,  1.00s/it, loss=5.7030]
Training:  62%|██████▏   | 16356/26311 [4:52:25<2:36:02,  1.06it/s, loss=5.7030]
Training:  62%|██████▏   | 16356/26311 [4:52:26<2:36:02,  1.06it/s, loss=5.3705]
Training:  62%|██████▏   | 16357/26311 [4:52:26<2:27:04,  1.13it/s, loss=5.3705]
Training:  62%|██████▏   | 16357/26311 [4:52:27<2:27:04,  1.13it/s, loss=5.3669]
Training:  62%|██████▏   | 16358/26311 [4:52:27<3:00:43,  1.09s/it, loss=5.3669]
Training:  62%|██████▏   | 16358/26311 [4:52:28<3:00:43,  1.09s/it, loss=5.5392]
Training:  62%|██████▏   | 16359/26311 [4:52:28<2:49:05,  1.02s/it, loss=5.5392]
Training:  62%|██████▏   | 16359/26311 [4:52:29<2:49:05,  1.02s/it, loss=5.6899]
Training:  62%|██████▏   | 16360/26311 [4:52:29<3:08:09,  1.13s/it, loss=5.6899]
Training:  62%|██████▏   | 16360/26311 [4:52:31<3:08:09,  1.13s/it, loss=5.1600]
Training:  62%|██████▏   | 16361/26311 [4:52:31<3:50:46,  1.39s/it, loss=5.1600]
Training:  62%|██████▏   | 16361/26311 [4:52:35<3:50:46,  1.39s/it, loss=5.5302]
Training:  62%|██████▏   | 16362/26311 [4:52:35<5:20:12,  1.93s/it, loss=5.5302]
Training:  62%|██████▏   | 16362/26311 [4:52:36<5:20:12,  1.93s/it, loss=5.5519]
Training:  62%|██████▏   | 16363/26311 [4:52:36<4:50:15,  1.75s/it, loss=5.5519]
Training:  62%|██████▏   | 16363/26311 [4:52:37<4:50:15,  1.75s/it, loss=5.9717]
Training:  62%|██████▏   | 16364/26311 [4:52:37<4:19:23,  1.56s/it, loss=5.9717]
Training:  62%|██████▏   | 16364/26311 [4:52:38<4:19:23,  1.56s/it, loss=5.0326]
Training:  62%|██████▏   | 16365/26311 [4:52:38<4:00:51,  1.45s/it, loss=5.0326]
Training:  62%|██████▏   | 16365/26311 [4:52:39<4:00:51,  1.45s/it, loss=5.3451]
Training:  62%|██████▏   | 16366/26311 [4:52:39<3:43:28,  1.35s/it, loss=5.3451]
Training:  62%|██████▏   | 16366/26311 [4:52:40<3:43:28,  1.35s/it, loss=5.5559]
Training:  62%|██████▏   | 16367/26311 [4:52:40<3:07:14,  1.13s/it, loss=5.5559]
Training:  62%|██████▏   | 16367/26311 [4:52:41<3:07:14,  1.13s/it, loss=5.4976]
Training:  62%|██████▏   | 16368/26311 [4:52:41<2:48:39,  1.02s/it, loss=5.4976]
Training:  62%|██████▏   | 16368/26311 [4:52:42<2:48:39,  1.02s/it, loss=5.3866]
Training:  62%|██████▏   | 16369/26311 [4:52:42<3:00:41,  1.09s/it, loss=5.3866]
Training:  62%|██████▏   | 16369/26311 [4:52:43<3:00:41,  1.09s/it, loss=5.5986]
Training:  62%|██████▏   | 16370/26311 [4:52:43<2:47:49,  1.01s/it, loss=5.5986]
Training:  62%|██████▏   | 16370/26311 [4:52:44<2:47:49,  1.01s/it, loss=5.4275]
Training:  62%|██████▏   | 16371/26311 [4:52:44<2:54:37,  1.05s/it, loss=5.4275]
Training:  62%|██████▏   | 16371/26311 [4:52:45<2:54:37,  1.05s/it, loss=5.7921]
Training:  62%|██████▏   | 16372/26311 [4:52:45<2:38:13,  1.05it/s, loss=5.7921]
Training:  62%|██████▏   | 16372/26311 [4:52:46<2:38:13,  1.05it/s, loss=5.2717]
Training:  62%|██████▏   | 16373/26311 [4:52:46<2:44:38,  1.01it/s, loss=5.2717]
Training:  62%|██████▏   | 16373/26311 [4:52:47<2:44:38,  1.01it/s, loss=5.3895]
Training:  62%|██████▏   | 16374/26311 [4:52:47<2:59:11,  1.08s/it, loss=5.3895]
Training:  62%|██████▏   | 16374/26311 [4:52:49<2:59:11,  1.08s/it, loss=5.5265]
Training:  62%|██████▏   | 16375/26311 [4:52:49<3:14:17,  1.17s/it, loss=5.5265]
Training:  62%|██████▏   | 16375/26311 [4:52:49<3:14:17,  1.17s/it, loss=5.4822]
Training:  62%|██████▏   | 16376/26311 [4:52:49<3:03:23,  1.11s/it, loss=5.4822]
Training:  62%|██████▏   | 16376/26311 [4:52:50<3:03:23,  1.11s/it, loss=5.7643]
Training:  62%|██████▏   | 16377/26311 [4:52:50<2:52:36,  1.04s/it, loss=5.7643]
Training:  62%|██████▏   | 16377/26311 [4:52:52<2:52:36,  1.04s/it, loss=5.4928]
Training:  62%|██████▏   | 16378/26311 [4:52:52<3:03:02,  1.11s/it, loss=5.4928]
Training:  62%|██████▏   | 16378/26311 [4:52:52<3:03:02,  1.11s/it, loss=5.6682]
Training:  62%|██████▏   | 16379/26311 [4:52:52<2:40:57,  1.03it/s, loss=5.6682]
Training:  62%|██████▏   | 16379/26311 [4:52:53<2:40:57,  1.03it/s, loss=5.3634]
Training:  62%|██████▏   | 16380/26311 [4:52:53<2:42:53,  1.02it/s, loss=5.3634]
Training:  62%|██████▏   | 16380/26311 [4:52:54<2:42:53,  1.02it/s, loss=5.7153]
Training:  62%|██████▏   | 16381/26311 [4:52:54<2:37:44,  1.05it/s, loss=5.7153]
Training:  62%|██████▏   | 16381/26311 [4:52:55<2:37:44,  1.05it/s, loss=5.4171]
Training:  62%|██████▏   | 16382/26311 [4:52:55<2:55:16,  1.06s/it, loss=5.4171]
Training:  62%|██████▏   | 16382/26311 [4:52:57<2:55:16,  1.06s/it, loss=5.6548]
Training:  62%|██████▏   | 16383/26311 [4:52:57<3:02:44,  1.10s/it, loss=5.6548]
Training:  62%|██████▏   | 16383/26311 [4:52:58<3:02:44,  1.10s/it, loss=5.2147]
Training:  62%|██████▏   | 16384/26311 [4:52:58<3:06:33,  1.13s/it, loss=5.2147]
Training:  62%|██████▏   | 16384/26311 [4:52:59<3:06:33,  1.13s/it, loss=5.5691]
Training:  62%|██████▏   | 16385/26311 [4:52:59<2:55:24,  1.06s/it, loss=5.5691]
Training:  62%|██████▏   | 16385/26311 [4:53:00<2:55:24,  1.06s/it, loss=5.0656]
Training:  62%|██████▏   | 16386/26311 [4:53:00<3:13:31,  1.17s/it, loss=5.0656]
Training:  62%|██████▏   | 16386/26311 [4:53:03<3:13:31,  1.17s/it, loss=5.0993]
Training:  62%|██████▏   | 16387/26311 [4:53:03<4:47:05,  1.74s/it, loss=5.0993]
Training:  62%|██████▏   | 16387/26311 [4:53:04<4:47:05,  1.74s/it, loss=5.5067]
Training:  62%|██████▏   | 16388/26311 [4:53:04<4:06:33,  1.49s/it, loss=5.5067]
Training:  62%|██████▏   | 16388/26311 [4:53:05<4:06:33,  1.49s/it, loss=5.6691]
Training:  62%|██████▏   | 16389/26311 [4:53:05<3:27:10,  1.25s/it, loss=5.6691]
Training:  62%|██████▏   | 16389/26311 [4:53:06<3:27:10,  1.25s/it, loss=5.5989]
Training:  62%|██████▏   | 16390/26311 [4:53:06<3:03:17,  1.11s/it, loss=5.5989]
Training:  62%|██████▏   | 16390/26311 [4:53:06<3:03:17,  1.11s/it, loss=5.3978]
Training:  62%|██████▏   | 16391/26311 [4:53:06<2:41:45,  1.02it/s, loss=5.3978]
Training:  62%|██████▏   | 16391/26311 [4:53:07<2:41:45,  1.02it/s, loss=5.3840]
Training:  62%|██████▏   | 16392/26311 [4:53:07<2:35:53,  1.06it/s, loss=5.3840]
Training:  62%|██████▏   | 16392/26311 [4:53:08<2:35:53,  1.06it/s, loss=5.3117]
Training:  62%|██████▏   | 16393/26311 [4:53:08<2:41:30,  1.02it/s, loss=5.3117]
Training:  62%|██████▏   | 16393/26311 [4:53:09<2:41:30,  1.02it/s, loss=5.7383]
Training:  62%|██████▏   | 16394/26311 [4:53:09<2:48:57,  1.02s/it, loss=5.7383]
Training:  62%|██████▏   | 16394/26311 [4:53:11<2:48:57,  1.02s/it, loss=5.6578]
Training:  62%|██████▏   | 16395/26311 [4:53:11<3:25:45,  1.25s/it, loss=5.6578]
Training:  62%|██████▏   | 16395/26311 [4:53:12<3:25:45,  1.25s/it, loss=5.3492]
Training:  62%|██████▏   | 16396/26311 [4:53:12<2:57:03,  1.07s/it, loss=5.3492]
Training:  62%|██████▏   | 16396/26311 [4:53:13<2:57:03,  1.07s/it, loss=5.1489]
Training:  62%|██████▏   | 16397/26311 [4:53:13<2:59:50,  1.09s/it, loss=5.1489]
Training:  62%|██████▏   | 16397/26311 [4:53:14<2:59:50,  1.09s/it, loss=5.3423]
Training:  62%|██████▏   | 16398/26311 [4:53:14<2:48:41,  1.02s/it, loss=5.3423]
Training:  62%|██████▏   | 16398/26311 [4:53:15<2:48:41,  1.02s/it, loss=5.2168]
Training:  62%|██████▏   | 16399/26311 [4:53:15<2:48:22,  1.02s/it, loss=5.2168]
Training:  62%|██████▏   | 16399/26311 [4:53:16<2:48:22,  1.02s/it, loss=5.0913]
Training:  62%|██████▏   | 16400/26311 [4:53:16<2:50:06,  1.03s/it, loss=5.0913]
Training:  62%|██████▏   | 16400/26311 [4:53:17<2:50:06,  1.03s/it, loss=5.5025]
Training:  62%|██████▏   | 16401/26311 [4:53:17<2:36:38,  1.05it/s, loss=5.5025]
Training:  62%|██████▏   | 16401/26311 [4:53:22<2:36:38,  1.05it/s, loss=5.4354]
Training:  62%|██████▏   | 16402/26311 [4:53:22<6:20:50,  2.31s/it, loss=5.4354]
Training:  62%|██████▏   | 16402/26311 [4:53:23<6:20:50,  2.31s/it, loss=5.1292]
Training:  62%|██████▏   | 16403/26311 [4:53:23<5:03:32,  1.84s/it, loss=5.1292]
Training:  62%|██████▏   | 16403/26311 [4:53:24<5:03:32,  1.84s/it, loss=5.2150]
Training:  62%|██████▏   | 16404/26311 [4:53:24<4:32:47,  1.65s/it, loss=5.2150]
Training:  62%|██████▏   | 16404/26311 [4:53:25<4:32:47,  1.65s/it, loss=5.1919]
Training:  62%|██████▏   | 16405/26311 [4:53:25<4:00:00,  1.45s/it, loss=5.1919]
Training:  62%|██████▏   | 16405/26311 [4:53:26<4:00:00,  1.45s/it, loss=5.6618]
Training:  62%|██████▏   | 16406/26311 [4:53:26<3:39:44,  1.33s/it, loss=5.6618]
Training:  62%|██████▏   | 16406/26311 [4:53:27<3:39:44,  1.33s/it, loss=5.4770]
Training:  62%|██████▏   | 16407/26311 [4:53:27<3:06:14,  1.13s/it, loss=5.4770]
Training:  62%|██████▏   | 16407/26311 [4:53:28<3:06:14,  1.13s/it, loss=5.5757]
Training:  62%|██████▏   | 16408/26311 [4:53:28<3:13:07,  1.17s/it, loss=5.5757]
Training:  62%|██████▏   | 16408/26311 [4:53:30<3:13:07,  1.17s/it, loss=5.0393]
Training:  62%|██████▏   | 16409/26311 [4:53:30<3:32:38,  1.29s/it, loss=5.0393]
Training:  62%|██████▏   | 16409/26311 [4:53:32<3:32:38,  1.29s/it, loss=5.1569]
Training:  62%|██████▏   | 16410/26311 [4:53:32<4:28:22,  1.63s/it, loss=5.1569]
Training:  62%|██████▏   | 16410/26311 [4:53:33<4:28:22,  1.63s/it, loss=5.4664]
Training:  62%|██████▏   | 16411/26311 [4:53:33<4:00:19,  1.46s/it, loss=5.4664]
Training:  62%|██████▏   | 16411/26311 [4:53:34<4:00:19,  1.46s/it, loss=5.1899]
Training:  62%|██████▏   | 16412/26311 [4:53:34<3:45:15,  1.37s/it, loss=5.1899]
Training:  62%|██████▏   | 16412/26311 [4:53:35<3:45:15,  1.37s/it, loss=5.3170]
Training:  62%|██████▏   | 16413/26311 [4:53:35<3:10:13,  1.15s/it, loss=5.3170]
Training:  62%|██████▏   | 16413/26311 [4:53:37<3:10:13,  1.15s/it, loss=5.3653]
Training:  62%|██████▏   | 16414/26311 [4:53:37<3:57:28,  1.44s/it, loss=5.3653]
Training:  62%|██████▏   | 16414/26311 [4:53:38<3:57:28,  1.44s/it, loss=5.4852]
Training:  62%|██████▏   | 16415/26311 [4:53:38<3:26:58,  1.25s/it, loss=5.4852]
Training:  62%|██████▏   | 16415/26311 [4:53:39<3:26:58,  1.25s/it, loss=5.3696]
Training:  62%|██████▏   | 16416/26311 [4:53:39<3:01:36,  1.10s/it, loss=5.3696]
Training:  62%|██████▏   | 16416/26311 [4:53:40<3:01:36,  1.10s/it, loss=5.4213]
Training:  62%|██████▏   | 16417/26311 [4:53:40<3:15:32,  1.19s/it, loss=5.4213]
Training:  62%|██████▏   | 16417/26311 [4:53:42<3:15:32,  1.19s/it, loss=5.3926]
Training:  62%|██████▏   | 16418/26311 [4:53:42<3:45:32,  1.37s/it, loss=5.3926]
Training:  62%|██████▏   | 16418/26311 [4:53:43<3:45:32,  1.37s/it, loss=5.5441]
Training:  62%|██████▏   | 16419/26311 [4:53:43<3:22:30,  1.23s/it, loss=5.5441]
Training:  62%|██████▏   | 16419/26311 [4:53:43<3:22:30,  1.23s/it, loss=5.3830]
Training:  62%|██████▏   | 16420/26311 [4:53:43<2:55:16,  1.06s/it, loss=5.3830]
Training:  62%|██████▏   | 16420/26311 [4:53:44<2:55:16,  1.06s/it, loss=5.2234]
Training:  62%|██████▏   | 16421/26311 [4:53:44<2:54:18,  1.06s/it, loss=5.2234]
Training:  62%|██████▏   | 16421/26311 [4:53:45<2:54:18,  1.06s/it, loss=5.2677]
Training:  62%|██████▏   | 16422/26311 [4:53:45<2:51:46,  1.04s/it, loss=5.2677]
Training:  62%|██████▏   | 16422/26311 [4:53:46<2:51:46,  1.04s/it, loss=5.2877]
Training:  62%|██████▏   | 16423/26311 [4:53:46<2:54:39,  1.06s/it, loss=5.2877]
Training:  62%|██████▏   | 16423/26311 [4:53:47<2:54:39,  1.06s/it, loss=5.4959]
Training:  62%|██████▏   | 16424/26311 [4:53:47<2:47:27,  1.02s/it, loss=5.4959]
Training:  62%|██████▏   | 16424/26311 [4:53:48<2:47:27,  1.02s/it, loss=5.4353]
Training:  62%|██████▏   | 16425/26311 [4:53:48<2:32:47,  1.08it/s, loss=5.4353]
Training:  62%|██████▏   | 16425/26311 [4:53:49<2:32:47,  1.08it/s, loss=5.5446]
Training:  62%|██████▏   | 16426/26311 [4:53:49<2:22:20,  1.16it/s, loss=5.5446]
Training:  62%|██████▏   | 16426/26311 [4:53:50<2:22:20,  1.16it/s, loss=5.4716]
Training:  62%|██████▏   | 16427/26311 [4:53:50<2:16:48,  1.20it/s, loss=5.4716]
Training:  62%|██████▏   | 16427/26311 [4:53:50<2:16:48,  1.20it/s, loss=5.6310]
Training:  62%|██████▏   | 16428/26311 [4:53:50<2:07:54,  1.29it/s, loss=5.6310]
Training:  62%|██████▏   | 16428/26311 [4:53:51<2:07:54,  1.29it/s, loss=5.6305]
Training:  62%|██████▏   | 16429/26311 [4:53:51<2:30:00,  1.10it/s, loss=5.6305]
Training:  62%|██████▏   | 16429/26311 [4:53:52<2:30:00,  1.10it/s, loss=5.2796]
Training:  62%|██████▏   | 16430/26311 [4:53:52<2:35:51,  1.06it/s, loss=5.2796]
Training:  62%|██████▏   | 16430/26311 [4:53:53<2:35:51,  1.06it/s, loss=5.3155]
Training:  62%|██████▏   | 16431/26311 [4:53:53<2:39:09,  1.03it/s, loss=5.3155]
Training:  62%|██████▏   | 16431/26311 [4:53:55<2:39:09,  1.03it/s, loss=5.3055]
Training:  62%|██████▏   | 16432/26311 [4:53:55<2:46:53,  1.01s/it, loss=5.3055]
Training:  62%|██████▏   | 16432/26311 [4:53:55<2:46:53,  1.01s/it, loss=5.5279]
Training:  62%|██████▏   | 16433/26311 [4:53:55<2:35:55,  1.06it/s, loss=5.5279]
Training:  62%|██████▏   | 16433/26311 [4:53:56<2:35:55,  1.06it/s, loss=5.1310]
Training:  62%|██████▏   | 16434/26311 [4:53:56<2:43:44,  1.01it/s, loss=5.1310]
Training:  62%|██████▏   | 16434/26311 [4:53:57<2:43:44,  1.01it/s, loss=5.5102]
Training:  62%|██████▏   | 16435/26311 [4:53:57<2:40:06,  1.03it/s, loss=5.5102]
Training:  62%|██████▏   | 16435/26311 [4:53:59<2:40:06,  1.03it/s, loss=5.5012]
Training:  62%|██████▏   | 16436/26311 [4:53:59<2:55:32,  1.07s/it, loss=5.5012]
Training:  62%|██████▏   | 16436/26311 [4:53:59<2:55:32,  1.07s/it, loss=5.2796]
Training:  62%|██████▏   | 16437/26311 [4:53:59<2:38:45,  1.04it/s, loss=5.2796]
Training:  62%|██████▏   | 16437/26311 [4:54:00<2:38:45,  1.04it/s, loss=5.6336]
Training:  62%|██████▏   | 16438/26311 [4:54:00<2:32:29,  1.08it/s, loss=5.6336]
Training:  62%|██████▏   | 16438/26311 [4:54:01<2:32:29,  1.08it/s, loss=5.4722]
Training:  62%|██████▏   | 16439/26311 [4:54:01<2:17:17,  1.20it/s, loss=5.4722]
Training:  62%|██████▏   | 16439/26311 [4:54:04<2:17:17,  1.20it/s, loss=5.5704]
Training:  62%|██████▏   | 16440/26311 [4:54:04<3:53:27,  1.42s/it, loss=5.5704]
Training:  62%|██████▏   | 16440/26311 [4:54:04<3:53:27,  1.42s/it, loss=5.2074]
Training:  62%|██████▏   | 16441/26311 [4:54:04<3:13:10,  1.17s/it, loss=5.2074]
Training:  62%|██████▏   | 16441/26311 [4:54:05<3:13:10,  1.17s/it, loss=5.5212]
Training:  62%|██████▏   | 16442/26311 [4:54:05<2:58:57,  1.09s/it, loss=5.5212]
Training:  62%|██████▏   | 16442/26311 [4:54:06<2:58:57,  1.09s/it, loss=5.6336]
Training:  62%|██████▏   | 16443/26311 [4:54:06<2:35:03,  1.06it/s, loss=5.6336]
Training:  62%|██████▏   | 16443/26311 [4:54:07<2:35:03,  1.06it/s, loss=5.4619]
Training:  62%|██████▏   | 16444/26311 [4:54:07<2:31:07,  1.09it/s, loss=5.4619]
Training:  62%|██████▏   | 16444/26311 [4:54:08<2:31:07,  1.09it/s, loss=5.5626]
Training:  63%|██████▎   | 16445/26311 [4:54:08<2:30:08,  1.10it/s, loss=5.5626]
Training:  63%|██████▎   | 16445/26311 [4:54:09<2:30:08,  1.10it/s, loss=5.3971]
Training:  63%|██████▎   | 16446/26311 [4:54:09<2:46:50,  1.01s/it, loss=5.3971]
Training:  63%|██████▎   | 16446/26311 [4:54:10<2:46:50,  1.01s/it, loss=5.3957]
Training:  63%|██████▎   | 16447/26311 [4:54:10<2:42:54,  1.01it/s, loss=5.3957]
Training:  63%|██████▎   | 16447/26311 [4:54:11<2:42:54,  1.01it/s, loss=5.5235]
Training:  63%|██████▎   | 16448/26311 [4:54:11<2:37:30,  1.04it/s, loss=5.5235]
Training:  63%|██████▎   | 16448/26311 [4:54:11<2:37:30,  1.04it/s, loss=5.3340]
Training:  63%|██████▎   | 16449/26311 [4:54:11<2:26:34,  1.12it/s, loss=5.3340]
Training:  63%|██████▎   | 16449/26311 [4:54:12<2:26:34,  1.12it/s, loss=5.9127]
Training:  63%|██████▎   | 16450/26311 [4:54:12<2:15:26,  1.21it/s, loss=5.9127]
Training:  63%|██████▎   | 16450/26311 [4:54:13<2:15:26,  1.21it/s, loss=5.6539]
Training:  63%|██████▎   | 16451/26311 [4:54:13<2:13:02,  1.24it/s, loss=5.6539]
Training:  63%|██████▎   | 16451/26311 [4:54:14<2:13:02,  1.24it/s, loss=5.1288]
Training:  63%|██████▎   | 16452/26311 [4:54:14<2:18:31,  1.19it/s, loss=5.1288]
Training:  63%|██████▎   | 16452/26311 [4:54:15<2:18:31,  1.19it/s, loss=5.5421]
Training:  63%|██████▎   | 16453/26311 [4:54:15<2:17:35,  1.19it/s, loss=5.5421]
Training:  63%|██████▎   | 16453/26311 [4:54:15<2:17:35,  1.19it/s, loss=5.3582]
Training:  63%|██████▎   | 16454/26311 [4:54:15<2:05:34,  1.31it/s, loss=5.3582]
Training:  63%|██████▎   | 16454/26311 [4:54:17<2:05:34,  1.31it/s, loss=5.5188]
Training:  63%|██████▎   | 16455/26311 [4:54:17<2:49:31,  1.03s/it, loss=5.5188]
Training:  63%|██████▎   | 16455/26311 [4:54:19<2:49:31,  1.03s/it, loss=5.2804]
Training:  63%|██████▎   | 16456/26311 [4:54:19<3:40:00,  1.34s/it, loss=5.2804]
Training:  63%|██████▎   | 16456/26311 [4:54:20<3:40:00,  1.34s/it, loss=5.4276]
Training:  63%|██████▎   | 16457/26311 [4:54:20<3:13:03,  1.18s/it, loss=5.4276]
Training:  63%|██████▎   | 16457/26311 [4:54:20<3:13:03,  1.18s/it, loss=5.6482]
Training:  63%|██████▎   | 16458/26311 [4:54:20<2:50:13,  1.04s/it, loss=5.6482]
Training:  63%|██████▎   | 16458/26311 [4:54:21<2:50:13,  1.04s/it, loss=5.5296]
Training:  63%|██████▎   | 16459/26311 [4:54:21<2:40:45,  1.02it/s, loss=5.5296]
Training:  63%|██████▎   | 16459/26311 [4:54:22<2:40:45,  1.02it/s, loss=5.1879]
Training:  63%|██████▎   | 16460/26311 [4:54:22<2:52:32,  1.05s/it, loss=5.1879]
Training:  63%|██████▎   | 16460/26311 [4:54:23<2:52:32,  1.05s/it, loss=5.5646]
Training:  63%|██████▎   | 16461/26311 [4:54:23<2:41:19,  1.02it/s, loss=5.5646]
Training:  63%|██████▎   | 16461/26311 [4:54:24<2:41:19,  1.02it/s, loss=5.6408]
Training:  63%|██████▎   | 16462/26311 [4:54:24<2:26:16,  1.12it/s, loss=5.6408]
Training:  63%|██████▎   | 16462/26311 [4:54:25<2:26:16,  1.12it/s, loss=5.4244]
Training:  63%|██████▎   | 16463/26311 [4:54:25<2:18:28,  1.19it/s, loss=5.4244]
Training:  63%|██████▎   | 16463/26311 [4:54:25<2:18:28,  1.19it/s, loss=5.3836]
Training:  63%|██████▎   | 16464/26311 [4:54:25<2:17:54,  1.19it/s, loss=5.3836]
Training:  63%|██████▎   | 16464/26311 [4:54:26<2:17:54,  1.19it/s, loss=5.3365]
Training:  63%|██████▎   | 16465/26311 [4:54:26<2:08:38,  1.28it/s, loss=5.3365]
Training:  63%|██████▎   | 16465/26311 [4:54:29<2:08:38,  1.28it/s, loss=5.1510]
Training:  63%|██████▎   | 16466/26311 [4:54:29<3:58:19,  1.45s/it, loss=5.1510]
Training:  63%|██████▎   | 16466/26311 [4:54:31<3:58:19,  1.45s/it, loss=5.4293]
Training:  63%|██████▎   | 16467/26311 [4:54:31<3:56:04,  1.44s/it, loss=5.4293]
Training:  63%|██████▎   | 16467/26311 [4:54:32<3:56:04,  1.44s/it, loss=5.1164]
Training:  63%|██████▎   | 16468/26311 [4:54:32<3:33:55,  1.30s/it, loss=5.1164]
Training:  63%|██████▎   | 16468/26311 [4:54:34<3:33:55,  1.30s/it, loss=5.3127]
Training:  63%|██████▎   | 16469/26311 [4:54:34<4:15:21,  1.56s/it, loss=5.3127]
Training:  63%|██████▎   | 16469/26311 [4:54:34<4:15:21,  1.56s/it, loss=5.6722]
Training:  63%|██████▎   | 16470/26311 [4:54:34<3:31:04,  1.29s/it, loss=5.6722]
Training:  63%|██████▎   | 16470/26311 [4:54:35<3:31:04,  1.29s/it, loss=5.5374]
Training:  63%|██████▎   | 16471/26311 [4:54:35<3:09:50,  1.16s/it, loss=5.5374]
Training:  63%|██████▎   | 16471/26311 [4:54:36<3:09:50,  1.16s/it, loss=5.1591]
Training:  63%|██████▎   | 16472/26311 [4:54:36<3:03:14,  1.12s/it, loss=5.1591]
Training:  63%|██████▎   | 16472/26311 [4:54:37<3:03:14,  1.12s/it, loss=5.5713]
Training:  63%|██████▎   | 16473/26311 [4:54:37<2:38:49,  1.03it/s, loss=5.5713]
Training:  63%|██████▎   | 16473/26311 [4:54:38<2:38:49,  1.03it/s, loss=5.8817]
Training:  63%|██████▎   | 16474/26311 [4:54:38<2:28:28,  1.10it/s, loss=5.8817]
Training:  63%|██████▎   | 16474/26311 [4:54:38<2:28:28,  1.10it/s, loss=5.5866]
Training:  63%|██████▎   | 16475/26311 [4:54:38<2:27:43,  1.11it/s, loss=5.5866]
Training:  63%|██████▎   | 16475/26311 [4:54:39<2:27:43,  1.11it/s, loss=5.7534]
Training:  63%|██████▎   | 16476/26311 [4:54:39<2:28:19,  1.11it/s, loss=5.7534]
Training:  63%|██████▎   | 16476/26311 [4:54:41<2:28:19,  1.11it/s, loss=5.5942]
Training:  63%|██████▎   | 16477/26311 [4:54:41<2:55:59,  1.07s/it, loss=5.5942]
Training:  63%|██████▎   | 16477/26311 [4:54:42<2:55:59,  1.07s/it, loss=5.5142]
Training:  63%|██████▎   | 16478/26311 [4:54:42<2:46:37,  1.02s/it, loss=5.5142]
Training:  63%|██████▎   | 16478/26311 [4:54:43<2:46:37,  1.02s/it, loss=5.6038]
Training:  63%|██████▎   | 16479/26311 [4:54:43<2:54:59,  1.07s/it, loss=5.6038]
Training:  63%|██████▎   | 16479/26311 [4:54:45<2:54:59,  1.07s/it, loss=5.4956]
Training:  63%|██████▎   | 16480/26311 [4:54:45<3:39:02,  1.34s/it, loss=5.4956]
Training:  63%|██████▎   | 16480/26311 [4:54:46<3:39:02,  1.34s/it, loss=5.1818]
Training:  63%|██████▎   | 16481/26311 [4:54:46<3:20:36,  1.22s/it, loss=5.1818]
Training:  63%|██████▎   | 16481/26311 [4:54:47<3:20:36,  1.22s/it, loss=5.3576]
Training:  63%|██████▎   | 16482/26311 [4:54:47<2:58:34,  1.09s/it, loss=5.3576]
Training:  63%|██████▎   | 16482/26311 [4:54:48<2:58:34,  1.09s/it, loss=5.4635]
Training:  63%|██████▎   | 16483/26311 [4:54:48<3:29:32,  1.28s/it, loss=5.4635]
Training:  63%|██████▎   | 16483/26311 [4:54:49<3:29:32,  1.28s/it, loss=5.6483]
Training:  63%|██████▎   | 16484/26311 [4:54:49<3:06:16,  1.14s/it, loss=5.6483]
Training:  63%|██████▎   | 16484/26311 [4:54:50<3:06:16,  1.14s/it, loss=5.7600]
Training:  63%|██████▎   | 16485/26311 [4:54:50<2:46:23,  1.02s/it, loss=5.7600]
Training:  63%|██████▎   | 16485/26311 [4:54:51<2:46:23,  1.02s/it, loss=5.2574]
Training:  63%|██████▎   | 16486/26311 [4:54:51<2:44:22,  1.00s/it, loss=5.2574]
Training:  63%|██████▎   | 16486/26311 [4:54:52<2:44:22,  1.00s/it, loss=5.5242]
Training:  63%|██████▎   | 16487/26311 [4:54:52<2:55:41,  1.07s/it, loss=5.5242]
Training:  63%|██████▎   | 16487/26311 [4:54:53<2:55:41,  1.07s/it, loss=5.2410]
Training:  63%|██████▎   | 16488/26311 [4:54:53<2:56:22,  1.08s/it, loss=5.2410]
Training:  63%|██████▎   | 16488/26311 [4:54:54<2:56:22,  1.08s/it, loss=5.5512]
Training:  63%|██████▎   | 16489/26311 [4:54:54<2:54:21,  1.07s/it, loss=5.5512]
Training:  63%|██████▎   | 16489/26311 [4:54:55<2:54:21,  1.07s/it, loss=5.4836]
Training:  63%|██████▎   | 16490/26311 [4:54:55<3:00:18,  1.10s/it, loss=5.4836]
Training:  63%|██████▎   | 16490/26311 [4:54:56<3:00:18,  1.10s/it, loss=5.2998]
Training:  63%|██████▎   | 16491/26311 [4:54:56<2:44:21,  1.00s/it, loss=5.2998]
Training:  63%|██████▎   | 16491/26311 [4:54:57<2:44:21,  1.00s/it, loss=5.6715]
Training:  63%|██████▎   | 16492/26311 [4:54:57<2:35:17,  1.05it/s, loss=5.6715]
Training:  63%|██████▎   | 16492/26311 [4:54:58<2:35:17,  1.05it/s, loss=5.5726]
Training:  63%|██████▎   | 16493/26311 [4:54:58<2:31:48,  1.08it/s, loss=5.5726]
Training:  63%|██████▎   | 16493/26311 [4:54:59<2:31:48,  1.08it/s, loss=5.4832]
Training:  63%|██████▎   | 16494/26311 [4:54:59<2:24:26,  1.13it/s, loss=5.4832]
Training:  63%|██████▎   | 16494/26311 [4:55:00<2:24:26,  1.13it/s, loss=5.6559]
Training:  63%|██████▎   | 16495/26311 [4:55:00<2:43:56,  1.00s/it, loss=5.6559]
Training:  63%|██████▎   | 16495/26311 [4:55:01<2:43:56,  1.00s/it, loss=5.6887]
Training:  63%|██████▎   | 16496/26311 [4:55:01<2:35:04,  1.05it/s, loss=5.6887]
Training:  63%|██████▎   | 16496/26311 [4:55:02<2:35:04,  1.05it/s, loss=5.6862]
Training:  63%|██████▎   | 16497/26311 [4:55:02<2:29:00,  1.10it/s, loss=5.6862]
Training:  63%|██████▎   | 16497/26311 [4:55:03<2:29:00,  1.10it/s, loss=5.3763]
Training:  63%|██████▎   | 16498/26311 [4:55:03<2:56:06,  1.08s/it, loss=5.3763]
Training:  63%|██████▎   | 16498/26311 [4:55:04<2:56:06,  1.08s/it, loss=5.3863]
Training:  63%|██████▎   | 16499/26311 [4:55:04<2:48:10,  1.03s/it, loss=5.3863]
Training:  63%|██████▎   | 16499/26311 [4:55:06<2:48:10,  1.03s/it, loss=5.3556]
Training:  63%|██████▎   | 16500/26311 [4:55:06<3:22:08,  1.24s/it, loss=5.3556]
Training:  63%|██████▎   | 16500/26311 [4:55:07<3:22:08,  1.24s/it, loss=5.4600]
Training:  63%|██████▎   | 16501/26311 [4:55:07<3:12:47,  1.18s/it, loss=5.4600]
Training:  63%|██████▎   | 16501/26311 [4:55:07<3:12:47,  1.18s/it, loss=5.3914]
Training:  63%|██████▎   | 16502/26311 [4:55:07<2:50:17,  1.04s/it, loss=5.3914]
Training:  63%|██████▎   | 16502/26311 [4:55:08<2:50:17,  1.04s/it, loss=5.8624]
Training:  63%|██████▎   | 16503/26311 [4:55:08<2:36:51,  1.04it/s, loss=5.8624]
Training:  63%|██████▎   | 16503/26311 [4:55:09<2:36:51,  1.04it/s, loss=5.3982]
Training:  63%|██████▎   | 16504/26311 [4:55:09<2:32:05,  1.07it/s, loss=5.3982]
Training:  63%|██████▎   | 16504/26311 [4:55:10<2:32:05,  1.07it/s, loss=5.5948]
Training:  63%|██████▎   | 16505/26311 [4:55:10<2:33:35,  1.06it/s, loss=5.5948]
Training:  63%|██████▎   | 16505/26311 [4:55:11<2:33:35,  1.06it/s, loss=5.2855]
Training:  63%|██████▎   | 16506/26311 [4:55:11<2:39:41,  1.02it/s, loss=5.2855]
Training:  63%|██████▎   | 16506/26311 [4:55:12<2:39:41,  1.02it/s, loss=5.5089]
Training:  63%|██████▎   | 16507/26311 [4:55:12<2:31:30,  1.08it/s, loss=5.5089]
Training:  63%|██████▎   | 16507/26311 [4:55:13<2:31:30,  1.08it/s, loss=5.5133]
Training:  63%|██████▎   | 16508/26311 [4:55:13<2:28:07,  1.10it/s, loss=5.5133]
Training:  63%|██████▎   | 16508/26311 [4:55:15<2:28:07,  1.10it/s, loss=5.2813]
Training:  63%|██████▎   | 16509/26311 [4:55:15<3:54:58,  1.44s/it, loss=5.2813]
Training:  63%|██████▎   | 16509/26311 [4:55:17<3:54:58,  1.44s/it, loss=5.2250]
Training:  63%|██████▎   | 16510/26311 [4:55:17<3:51:39,  1.42s/it, loss=5.2250]
Training:  63%|██████▎   | 16510/26311 [4:55:18<3:51:39,  1.42s/it, loss=5.2691]
Training:  63%|██████▎   | 16511/26311 [4:55:18<3:37:20,  1.33s/it, loss=5.2691]
Training:  63%|██████▎   | 16511/26311 [4:55:19<3:37:20,  1.33s/it, loss=5.4643]
Training:  63%|██████▎   | 16512/26311 [4:55:19<3:16:54,  1.21s/it, loss=5.4643]
Training:  63%|██████▎   | 16512/26311 [4:55:20<3:16:54,  1.21s/it, loss=5.3163]
Training:  63%|██████▎   | 16513/26311 [4:55:20<2:59:38,  1.10s/it, loss=5.3163]
Training:  63%|██████▎   | 16513/26311 [4:55:21<2:59:38,  1.10s/it, loss=5.5221]
Training:  63%|██████▎   | 16514/26311 [4:55:21<2:49:06,  1.04s/it, loss=5.5221]
Training:  63%|██████▎   | 16514/26311 [4:55:21<2:49:06,  1.04s/it, loss=5.2764]
Training:  63%|██████▎   | 16515/26311 [4:55:21<2:39:40,  1.02it/s, loss=5.2764]
Training:  63%|██████▎   | 16515/26311 [4:55:22<2:39:40,  1.02it/s, loss=5.4278]
Training:  63%|██████▎   | 16516/26311 [4:55:22<2:38:05,  1.03it/s, loss=5.4278]
Training:  63%|██████▎   | 16516/26311 [4:55:24<2:38:05,  1.03it/s, loss=5.2862]
Training:  63%|██████▎   | 16517/26311 [4:55:24<3:01:24,  1.11s/it, loss=5.2862]
Training:  63%|██████▎   | 16517/26311 [4:55:25<3:01:24,  1.11s/it, loss=5.4325]
Training:  63%|██████▎   | 16518/26311 [4:55:25<3:22:46,  1.24s/it, loss=5.4325]
Training:  63%|██████▎   | 16518/26311 [4:55:26<3:22:46,  1.24s/it, loss=5.3426]
Training:  63%|██████▎   | 16519/26311 [4:55:26<2:48:08,  1.03s/it, loss=5.3426]
Training:  63%|██████▎   | 16519/26311 [4:55:27<2:48:08,  1.03s/it, loss=5.4838]
Training:  63%|██████▎   | 16520/26311 [4:55:27<2:32:16,  1.07it/s, loss=5.4838]
Training:  63%|██████▎   | 16520/26311 [4:55:27<2:32:16,  1.07it/s, loss=5.5856]
Training:  63%|██████▎   | 16521/26311 [4:55:27<2:17:21,  1.19it/s, loss=5.5856]
Training:  63%|██████▎   | 16521/26311 [4:55:29<2:17:21,  1.19it/s, loss=5.3798]
Training:  63%|██████▎   | 16522/26311 [4:55:29<2:39:30,  1.02it/s, loss=5.3798]
Training:  63%|██████▎   | 16522/26311 [4:55:29<2:39:30,  1.02it/s, loss=5.5598]
Training:  63%|██████▎   | 16523/26311 [4:55:29<2:33:55,  1.06it/s, loss=5.5598]
Training:  63%|██████▎   | 16523/26311 [4:55:30<2:33:55,  1.06it/s, loss=5.4804]
Training:  63%|██████▎   | 16524/26311 [4:55:30<2:25:03,  1.12it/s, loss=5.4804]
Training:  63%|██████▎   | 16524/26311 [4:55:31<2:25:03,  1.12it/s, loss=5.1803]
Training:  63%|██████▎   | 16525/26311 [4:55:31<2:16:34,  1.19it/s, loss=5.1803]
Training:  63%|██████▎   | 16525/26311 [4:55:31<2:16:34,  1.19it/s, loss=5.6658]
Training:  63%|██████▎   | 16526/26311 [4:55:31<2:03:08,  1.32it/s, loss=5.6658]
Training:  63%|██████▎   | 16526/26311 [4:55:33<2:03:08,  1.32it/s, loss=5.4084]
Training:  63%|██████▎   | 16527/26311 [4:55:33<2:25:12,  1.12it/s, loss=5.4084]
Training:  63%|██████▎   | 16527/26311 [4:55:34<2:25:12,  1.12it/s, loss=5.5322]
Training:  63%|██████▎   | 16528/26311 [4:55:34<2:26:04,  1.12it/s, loss=5.5322]
Training:  63%|██████▎   | 16528/26311 [4:55:35<2:26:04,  1.12it/s, loss=5.4984]
Training:  63%|██████▎   | 16529/26311 [4:55:35<2:31:19,  1.08it/s, loss=5.4984]
Training:  63%|██████▎   | 16529/26311 [4:55:35<2:31:19,  1.08it/s, loss=5.4873]
Training:  63%|██████▎   | 16530/26311 [4:55:35<2:27:37,  1.10it/s, loss=5.4873]
Training:  63%|██████▎   | 16530/26311 [4:55:36<2:27:37,  1.10it/s, loss=5.3585]
Training:  63%|██████▎   | 16531/26311 [4:55:36<2:22:00,  1.15it/s, loss=5.3585]
Training:  63%|██████▎   | 16531/26311 [4:55:38<2:22:00,  1.15it/s, loss=5.4741]
Training:  63%|██████▎   | 16532/26311 [4:55:38<3:14:04,  1.19s/it, loss=5.4741]
Training:  63%|██████▎   | 16532/26311 [4:55:40<3:14:04,  1.19s/it, loss=5.7266]
Training:  63%|██████▎   | 16533/26311 [4:55:40<3:31:43,  1.30s/it, loss=5.7266]
Training:  63%|██████▎   | 16533/26311 [4:55:41<3:31:43,  1.30s/it, loss=5.6041]
Training:  63%|██████▎   | 16534/26311 [4:55:41<3:07:07,  1.15s/it, loss=5.6041]
Training:  63%|██████▎   | 16534/26311 [4:55:42<3:07:07,  1.15s/it, loss=5.3915]
Training:  63%|██████▎   | 16535/26311 [4:55:42<3:01:20,  1.11s/it, loss=5.3915]
Training:  63%|██████▎   | 16535/26311 [4:55:43<3:01:20,  1.11s/it, loss=5.4968]
Training:  63%|██████▎   | 16536/26311 [4:55:43<2:57:57,  1.09s/it, loss=5.4968]
Training:  63%|██████▎   | 16536/26311 [4:55:44<2:57:57,  1.09s/it, loss=5.1181]
Training:  63%|██████▎   | 16537/26311 [4:55:44<3:01:56,  1.12s/it, loss=5.1181]
Training:  63%|██████▎   | 16537/26311 [4:55:45<3:01:56,  1.12s/it, loss=5.4680]
Training:  63%|██████▎   | 16538/26311 [4:55:45<2:47:26,  1.03s/it, loss=5.4680]
Training:  63%|██████▎   | 16538/26311 [4:55:46<2:47:26,  1.03s/it, loss=5.6529]
Training:  63%|██████▎   | 16539/26311 [4:55:46<2:51:09,  1.05s/it, loss=5.6529]
Training:  63%|██████▎   | 16539/26311 [4:55:46<2:51:09,  1.05s/it, loss=5.2025]
Training:  63%|██████▎   | 16540/26311 [4:55:46<2:38:26,  1.03it/s, loss=5.2025]
Training:  63%|██████▎   | 16540/26311 [4:55:47<2:38:26,  1.03it/s, loss=5.6802]
Training:  63%|██████▎   | 16541/26311 [4:55:47<2:28:41,  1.10it/s, loss=5.6802]
Training:  63%|██████▎   | 16541/26311 [4:55:48<2:28:41,  1.10it/s, loss=5.3516]
Training:  63%|██████▎   | 16542/26311 [4:55:48<2:39:01,  1.02it/s, loss=5.3516]
Training:  63%|██████▎   | 16542/26311 [4:55:49<2:39:01,  1.02it/s, loss=5.3424]
Training:  63%|██████▎   | 16543/26311 [4:55:49<2:32:50,  1.07it/s, loss=5.3424]
Training:  63%|██████▎   | 16543/26311 [4:55:50<2:32:50,  1.07it/s, loss=5.3451]
Training:  63%|██████▎   | 16544/26311 [4:55:50<2:18:49,  1.17it/s, loss=5.3451]
Training:  63%|██████▎   | 16544/26311 [4:55:51<2:18:49,  1.17it/s, loss=5.5596]
Training:  63%|██████▎   | 16545/26311 [4:55:51<2:16:14,  1.19it/s, loss=5.5596]
Training:  63%|██████▎   | 16545/26311 [4:55:51<2:16:14,  1.19it/s, loss=5.6065]
Training:  63%|██████▎   | 16546/26311 [4:55:51<2:02:57,  1.32it/s, loss=5.6065]
Training:  63%|██████▎   | 16546/26311 [4:55:52<2:02:57,  1.32it/s, loss=5.6036]
Training:  63%|██████▎   | 16547/26311 [4:55:52<2:01:23,  1.34it/s, loss=5.6036]
Training:  63%|██████▎   | 16547/26311 [4:55:53<2:01:23,  1.34it/s, loss=5.5250]
Training:  63%|██████▎   | 16548/26311 [4:55:53<2:02:37,  1.33it/s, loss=5.5250]
Training:  63%|██████▎   | 16548/26311 [4:55:54<2:02:37,  1.33it/s, loss=5.5386]
Training:  63%|██████▎   | 16549/26311 [4:55:54<2:13:07,  1.22it/s, loss=5.5386]
Training:  63%|██████▎   | 16549/26311 [4:55:55<2:13:07,  1.22it/s, loss=5.2106]
Training:  63%|██████▎   | 16550/26311 [4:55:55<2:18:41,  1.17it/s, loss=5.2106]
Training:  63%|██████▎   | 16550/26311 [4:55:56<2:18:41,  1.17it/s, loss=5.5855]
Training:  63%|██████▎   | 16551/26311 [4:55:56<2:28:47,  1.09it/s, loss=5.5855]
Training:  63%|██████▎   | 16551/26311 [4:55:57<2:28:47,  1.09it/s, loss=5.2618]
Training:  63%|██████▎   | 16552/26311 [4:55:57<2:45:36,  1.02s/it, loss=5.2618]
Training:  63%|██████▎   | 16552/26311 [4:55:58<2:45:36,  1.02s/it, loss=5.1431]
Training:  63%|██████▎   | 16553/26311 [4:55:58<2:49:30,  1.04s/it, loss=5.1431]
Training:  63%|██████▎   | 16553/26311 [4:55:59<2:49:30,  1.04s/it, loss=5.4562]
Training:  63%|██████▎   | 16554/26311 [4:55:59<3:02:22,  1.12s/it, loss=5.4562]
Training:  63%|██████▎   | 16554/26311 [4:56:00<3:02:22,  1.12s/it, loss=5.5899]
Training:  63%|██████▎   | 16555/26311 [4:56:00<2:43:15,  1.00s/it, loss=5.5899]
Training:  63%|██████▎   | 16555/26311 [4:56:01<2:43:15,  1.00s/it, loss=5.7489]
Training:  63%|██████▎   | 16556/26311 [4:56:01<2:31:00,  1.08it/s, loss=5.7489]
Training:  63%|██████▎   | 16556/26311 [4:56:02<2:31:00,  1.08it/s, loss=5.1646]
Training:  63%|██████▎   | 16557/26311 [4:56:02<2:36:19,  1.04it/s, loss=5.1646]
Training:  63%|██████▎   | 16557/26311 [4:56:03<2:36:19,  1.04it/s, loss=5.0438]
Training:  63%|██████▎   | 16558/26311 [4:56:03<2:29:16,  1.09it/s, loss=5.0438]
Training:  63%|██████▎   | 16558/26311 [4:56:04<2:29:16,  1.09it/s, loss=5.5922]
Training:  63%|██████▎   | 16559/26311 [4:56:04<2:31:40,  1.07it/s, loss=5.5922]
Training:  63%|██████▎   | 16559/26311 [4:56:05<2:31:40,  1.07it/s, loss=5.3335]
Training:  63%|██████▎   | 16560/26311 [4:56:05<2:54:41,  1.07s/it, loss=5.3335]
Training:  63%|██████▎   | 16560/26311 [4:56:07<2:54:41,  1.07s/it, loss=5.5232]
Training:  63%|██████▎   | 16561/26311 [4:56:07<3:19:33,  1.23s/it, loss=5.5232]
Training:  63%|██████▎   | 16561/26311 [4:56:07<3:19:33,  1.23s/it, loss=5.3885]
Training:  63%|██████▎   | 16562/26311 [4:56:07<2:58:41,  1.10s/it, loss=5.3885]
Training:  63%|██████▎   | 16562/26311 [4:56:08<2:58:41,  1.10s/it, loss=5.1070]
Training:  63%|██████▎   | 16563/26311 [4:56:08<2:47:09,  1.03s/it, loss=5.1070]
Training:  63%|██████▎   | 16563/26311 [4:56:09<2:47:09,  1.03s/it, loss=5.5556]
Training:  63%|██████▎   | 16564/26311 [4:56:09<2:40:07,  1.01it/s, loss=5.5556]
Training:  63%|██████▎   | 16564/26311 [4:56:10<2:40:07,  1.01it/s, loss=5.5285]
Training:  63%|██████▎   | 16565/26311 [4:56:10<2:35:34,  1.04it/s, loss=5.5285]
Training:  63%|██████▎   | 16565/26311 [4:56:12<2:35:34,  1.04it/s, loss=5.3004]
Training:  63%|██████▎   | 16566/26311 [4:56:12<3:06:54,  1.15s/it, loss=5.3004]
Training:  63%|██████▎   | 16566/26311 [4:56:13<3:06:54,  1.15s/it, loss=5.6527]
Training:  63%|██████▎   | 16567/26311 [4:56:13<2:52:13,  1.06s/it, loss=5.6527]
Training:  63%|██████▎   | 16567/26311 [4:56:14<2:52:13,  1.06s/it, loss=5.4646]
Training:  63%|██████▎   | 16568/26311 [4:56:14<2:52:35,  1.06s/it, loss=5.4646]
Training:  63%|██████▎   | 16568/26311 [4:56:15<2:52:35,  1.06s/it, loss=5.0863]
Training:  63%|██████▎   | 16569/26311 [4:56:15<2:46:50,  1.03s/it, loss=5.0863]
Training:  63%|██████▎   | 16569/26311 [4:56:16<2:46:50,  1.03s/it, loss=5.4741]
Training:  63%|██████▎   | 16570/26311 [4:56:16<2:47:29,  1.03s/it, loss=5.4741]
Training:  63%|██████▎   | 16570/26311 [4:56:16<2:47:29,  1.03s/it, loss=5.4241]
Training:  63%|██████▎   | 16571/26311 [4:56:16<2:40:02,  1.01it/s, loss=5.4241]
Training:  63%|██████▎   | 16571/26311 [4:56:17<2:40:02,  1.01it/s, loss=5.2458]
Training:  63%|██████▎   | 16572/26311 [4:56:17<2:38:29,  1.02it/s, loss=5.2458]
Training:  63%|██████▎   | 16572/26311 [4:56:19<2:38:29,  1.02it/s, loss=5.4448]
Training:  63%|██████▎   | 16573/26311 [4:56:19<2:52:46,  1.06s/it, loss=5.4448]
Training:  63%|██████▎   | 16573/26311 [4:56:19<2:52:46,  1.06s/it, loss=5.6275]
Training:  63%|██████▎   | 16574/26311 [4:56:19<2:32:24,  1.06it/s, loss=5.6275]
Training:  63%|██████▎   | 16574/26311 [4:56:20<2:32:24,  1.06it/s, loss=5.1035]
Training:  63%|██████▎   | 16575/26311 [4:56:20<2:37:18,  1.03it/s, loss=5.1035]
Training:  63%|██████▎   | 16575/26311 [4:56:22<2:37:18,  1.03it/s, loss=5.7435]
Training:  63%|██████▎   | 16576/26311 [4:56:22<2:44:23,  1.01s/it, loss=5.7435]
Training:  63%|██████▎   | 16576/26311 [4:56:23<2:44:23,  1.01s/it, loss=5.6895]
Training:  63%|██████▎   | 16577/26311 [4:56:23<3:11:09,  1.18s/it, loss=5.6895]
Training:  63%|██████▎   | 16577/26311 [4:56:24<3:11:09,  1.18s/it, loss=5.5999]
Training:  63%|██████▎   | 16578/26311 [4:56:24<2:52:36,  1.06s/it, loss=5.5999]
Training:  63%|██████▎   | 16578/26311 [4:56:25<2:52:36,  1.06s/it, loss=5.1164]
Training:  63%|██████▎   | 16579/26311 [4:56:25<2:50:31,  1.05s/it, loss=5.1164]
Training:  63%|██████▎   | 16579/26311 [4:56:26<2:50:31,  1.05s/it, loss=5.3651]
Training:  63%|██████▎   | 16580/26311 [4:56:26<2:43:24,  1.01s/it, loss=5.3651]
Training:  63%|██████▎   | 16580/26311 [4:56:27<2:43:24,  1.01s/it, loss=5.1198]
Training:  63%|██████▎   | 16581/26311 [4:56:27<2:56:08,  1.09s/it, loss=5.1198]
Training:  63%|██████▎   | 16581/26311 [4:56:28<2:56:08,  1.09s/it, loss=5.8244]
Training:  63%|██████▎   | 16582/26311 [4:56:28<2:35:58,  1.04it/s, loss=5.8244]
Training:  63%|██████▎   | 16582/26311 [4:56:29<2:35:58,  1.04it/s, loss=5.7307]
Training:  63%|██████▎   | 16583/26311 [4:56:29<2:34:33,  1.05it/s, loss=5.7307]
Training:  63%|██████▎   | 16583/26311 [4:56:29<2:34:33,  1.05it/s, loss=5.2859]
Training:  63%|██████▎   | 16584/26311 [4:56:29<2:25:46,  1.11it/s, loss=5.2859]
Training:  63%|██████▎   | 16584/26311 [4:56:30<2:25:46,  1.11it/s, loss=5.5948]
Training:  63%|██████▎   | 16585/26311 [4:56:30<2:18:38,  1.17it/s, loss=5.5948]
Training:  63%|██████▎   | 16585/26311 [4:56:31<2:18:38,  1.17it/s, loss=5.5331]
Training:  63%|██████▎   | 16586/26311 [4:56:31<2:10:40,  1.24it/s, loss=5.5331]
Training:  63%|██████▎   | 16586/26311 [4:56:32<2:10:40,  1.24it/s, loss=5.5705]
Training:  63%|██████▎   | 16587/26311 [4:56:32<2:09:39,  1.25it/s, loss=5.5705]
Training:  63%|██████▎   | 16587/26311 [4:56:32<2:09:39,  1.25it/s, loss=5.2423]
Training:  63%|██████▎   | 16588/26311 [4:56:32<2:06:09,  1.28it/s, loss=5.2423]
Training:  63%|██████▎   | 16588/26311 [4:56:33<2:06:09,  1.28it/s, loss=5.5830]
Training:  63%|██████▎   | 16589/26311 [4:56:33<2:18:14,  1.17it/s, loss=5.5830]
Training:  63%|██████▎   | 16589/26311 [4:56:34<2:18:14,  1.17it/s, loss=5.4831]
Training:  63%|██████▎   | 16590/26311 [4:56:34<2:18:13,  1.17it/s, loss=5.4831]
Training:  63%|██████▎   | 16590/26311 [4:56:38<2:18:13,  1.17it/s, loss=5.4341]
Training:  63%|██████▎   | 16591/26311 [4:56:38<4:30:31,  1.67s/it, loss=5.4341]
Training:  63%|██████▎   | 16591/26311 [4:56:39<4:30:31,  1.67s/it, loss=5.4553]
Training:  63%|██████▎   | 16592/26311 [4:56:39<4:02:01,  1.49s/it, loss=5.4553]
Training:  63%|██████▎   | 16592/26311 [4:56:41<4:02:01,  1.49s/it, loss=5.5831]
Training:  63%|██████▎   | 16593/26311 [4:56:41<4:15:30,  1.58s/it, loss=5.5831]
Training:  63%|██████▎   | 16593/26311 [4:56:42<4:15:30,  1.58s/it, loss=5.2161]
Training:  63%|██████▎   | 16594/26311 [4:56:42<3:47:35,  1.41s/it, loss=5.2161]
Training:  63%|██████▎   | 16594/26311 [4:56:44<3:47:35,  1.41s/it, loss=5.4457]
Training:  63%|██████▎   | 16595/26311 [4:56:44<4:07:46,  1.53s/it, loss=5.4457]
Training:  63%|██████▎   | 16595/26311 [4:56:44<4:07:46,  1.53s/it, loss=5.7644]
Training:  63%|██████▎   | 16596/26311 [4:56:44<3:31:40,  1.31s/it, loss=5.7644]
Training:  63%|██████▎   | 16596/26311 [4:56:45<3:31:40,  1.31s/it, loss=5.6766]
Training:  63%|██████▎   | 16597/26311 [4:56:45<3:04:19,  1.14s/it, loss=5.6766]
Training:  63%|██████▎   | 16597/26311 [4:56:46<3:04:19,  1.14s/it, loss=5.4952]
Training:  63%|██████▎   | 16598/26311 [4:56:46<2:43:00,  1.01s/it, loss=5.4952]
Training:  63%|██████▎   | 16598/26311 [4:56:47<2:43:00,  1.01s/it, loss=5.8364]
Training:  63%|██████▎   | 16599/26311 [4:56:47<3:02:03,  1.12s/it, loss=5.8364]
Training:  63%|██████▎   | 16599/26311 [4:56:48<3:02:03,  1.12s/it, loss=5.5447]
Training:  63%|██████▎   | 16600/26311 [4:56:48<2:55:24,  1.08s/it, loss=5.5447]
Training:  63%|██████▎   | 16600/26311 [4:56:49<2:55:24,  1.08s/it, loss=5.5966]
Training:  63%|██████▎   | 16601/26311 [4:56:49<2:42:25,  1.00s/it, loss=5.5966]
Training:  63%|██████▎   | 16601/26311 [4:56:50<2:42:25,  1.00s/it, loss=5.1550]
Training:  63%|██████▎   | 16602/26311 [4:56:50<3:00:58,  1.12s/it, loss=5.1550]
Training:  63%|██████▎   | 16602/26311 [4:56:51<3:00:58,  1.12s/it, loss=5.5827]
Training:  63%|██████▎   | 16603/26311 [4:56:51<2:43:48,  1.01s/it, loss=5.5827]
Training:  63%|██████▎   | 16603/26311 [4:56:52<2:43:48,  1.01s/it, loss=5.3847]
Training:  63%|██████▎   | 16604/26311 [4:56:52<2:35:19,  1.04it/s, loss=5.3847]
Training:  63%|██████▎   | 16604/26311 [4:56:53<2:35:19,  1.04it/s, loss=5.3199]
Training:  63%|██████▎   | 16605/26311 [4:56:53<2:25:54,  1.11it/s, loss=5.3199]
Training:  63%|██████▎   | 16605/26311 [4:56:54<2:25:54,  1.11it/s, loss=5.7267]
Training:  63%|██████▎   | 16606/26311 [4:56:54<2:21:23,  1.14it/s, loss=5.7267]
Training:  63%|██████▎   | 16606/26311 [4:56:54<2:21:23,  1.14it/s, loss=5.5007]
Training:  63%|██████▎   | 16607/26311 [4:56:54<2:11:48,  1.23it/s, loss=5.5007]
Training:  63%|██████▎   | 16607/26311 [4:56:56<2:11:48,  1.23it/s, loss=5.2039]
Training:  63%|██████▎   | 16608/26311 [4:56:56<2:41:10,  1.00it/s, loss=5.2039]
Training:  63%|██████▎   | 16608/26311 [4:56:57<2:41:10,  1.00it/s, loss=5.5997]
Training:  63%|██████▎   | 16609/26311 [4:56:57<2:45:54,  1.03s/it, loss=5.5997]
Training:  63%|██████▎   | 16609/26311 [4:56:59<2:45:54,  1.03s/it, loss=5.5501]
Training:  63%|██████▎   | 16610/26311 [4:56:59<3:49:49,  1.42s/it, loss=5.5501]
Training:  63%|██████▎   | 16610/26311 [4:57:01<3:49:49,  1.42s/it, loss=5.5342]
Training:  63%|██████▎   | 16611/26311 [4:57:01<4:17:34,  1.59s/it, loss=5.5342]
Training:  63%|██████▎   | 16611/26311 [4:57:02<4:17:34,  1.59s/it, loss=5.3845]
Training:  63%|██████▎   | 16612/26311 [4:57:02<3:48:14,  1.41s/it, loss=5.3845]
Training:  63%|██████▎   | 16612/26311 [4:57:03<3:48:14,  1.41s/it, loss=5.6574]
Training:  63%|██████▎   | 16613/26311 [4:57:03<3:21:05,  1.24s/it, loss=5.6574]
Training:  63%|██████▎   | 16613/26311 [4:57:04<3:21:05,  1.24s/it, loss=5.5206]
Training:  63%|██████▎   | 16614/26311 [4:57:04<2:59:10,  1.11s/it, loss=5.5206]
Training:  63%|██████▎   | 16614/26311 [4:57:05<2:59:10,  1.11s/it, loss=5.2145]
Training:  63%|██████▎   | 16615/26311 [4:57:05<2:45:04,  1.02s/it, loss=5.2145]
Training:  63%|██████▎   | 16615/26311 [4:57:06<2:45:04,  1.02s/it, loss=5.5449]
Training:  63%|██████▎   | 16616/26311 [4:57:06<2:50:20,  1.05s/it, loss=5.5449]
Training:  63%|██████▎   | 16616/26311 [4:57:07<2:50:20,  1.05s/it, loss=5.4454]
Training:  63%|██████▎   | 16617/26311 [4:57:07<2:54:38,  1.08s/it, loss=5.4454]
Training:  63%|██████▎   | 16617/26311 [4:57:08<2:54:38,  1.08s/it, loss=5.2921]
Training:  63%|██████▎   | 16618/26311 [4:57:08<2:44:29,  1.02s/it, loss=5.2921]
Training:  63%|██████▎   | 16618/26311 [4:57:08<2:44:29,  1.02s/it, loss=5.5685]
Training:  63%|██████▎   | 16619/26311 [4:57:08<2:34:19,  1.05it/s, loss=5.5685]
Training:  63%|██████▎   | 16619/26311 [4:57:09<2:34:19,  1.05it/s, loss=5.5307]
Training:  63%|██████▎   | 16620/26311 [4:57:09<2:17:46,  1.17it/s, loss=5.5307]
Training:  63%|██████▎   | 16620/26311 [4:57:10<2:17:46,  1.17it/s, loss=5.4627]
Training:  63%|██████▎   | 16621/26311 [4:57:10<2:08:43,  1.25it/s, loss=5.4627]
Training:  63%|██████▎   | 16621/26311 [4:57:11<2:08:43,  1.25it/s, loss=5.6137]
Training:  63%|██████▎   | 16622/26311 [4:57:11<2:51:11,  1.06s/it, loss=5.6137]
Training:  63%|██████▎   | 16622/26311 [4:57:12<2:51:11,  1.06s/it, loss=5.1881]
Training:  63%|██████▎   | 16623/26311 [4:57:12<2:39:40,  1.01it/s, loss=5.1881]
Training:  63%|██████▎   | 16623/26311 [4:57:13<2:39:40,  1.01it/s, loss=5.0363]
Training:  63%|██████▎   | 16624/26311 [4:57:13<2:36:47,  1.03it/s, loss=5.0363]
Training:  63%|██████▎   | 16624/26311 [4:57:15<2:36:47,  1.03it/s, loss=5.4967]
Training:  63%|██████▎   | 16625/26311 [4:57:15<3:16:26,  1.22s/it, loss=5.4967]
Training:  63%|██████▎   | 16625/26311 [4:57:16<3:16:26,  1.22s/it, loss=5.0719]
Training:  63%|██████▎   | 16626/26311 [4:57:16<2:59:55,  1.11s/it, loss=5.0719]
Training:  63%|██████▎   | 16626/26311 [4:57:17<2:59:55,  1.11s/it, loss=5.6910]
Training:  63%|██████▎   | 16627/26311 [4:57:17<2:44:26,  1.02s/it, loss=5.6910]
Training:  63%|██████▎   | 16627/26311 [4:57:19<2:44:26,  1.02s/it, loss=5.5539]
Training:  63%|██████▎   | 16628/26311 [4:57:19<4:10:21,  1.55s/it, loss=5.5539]
Training:  63%|██████▎   | 16628/26311 [4:57:20<4:10:21,  1.55s/it, loss=5.6711]
Training:  63%|██████▎   | 16629/26311 [4:57:20<3:38:29,  1.35s/it, loss=5.6711]
Training:  63%|██████▎   | 16629/26311 [4:57:21<3:38:29,  1.35s/it, loss=5.4361]
Training:  63%|██████▎   | 16630/26311 [4:57:21<3:02:44,  1.13s/it, loss=5.4361]
Training:  63%|██████▎   | 16630/26311 [4:57:22<3:02:44,  1.13s/it, loss=5.4830]
Training:  63%|██████▎   | 16631/26311 [4:57:22<2:51:42,  1.06s/it, loss=5.4830]
Training:  63%|██████▎   | 16631/26311 [4:57:23<2:51:42,  1.06s/it, loss=5.2303]
Training:  63%|██████▎   | 16632/26311 [4:57:23<2:46:01,  1.03s/it, loss=5.2303]
Training:  63%|██████▎   | 16632/26311 [4:57:24<2:46:01,  1.03s/it, loss=5.4547]
Training:  63%|██████▎   | 16633/26311 [4:57:24<2:31:47,  1.06it/s, loss=5.4547]
Training:  63%|██████▎   | 16633/26311 [4:57:24<2:31:47,  1.06it/s, loss=5.4650]
Training:  63%|██████▎   | 16634/26311 [4:57:24<2:24:35,  1.12it/s, loss=5.4650]
Training:  63%|██████▎   | 16634/26311 [4:57:25<2:24:35,  1.12it/s, loss=5.6460]
Training:  63%|██████▎   | 16635/26311 [4:57:25<2:24:34,  1.12it/s, loss=5.6460]
Training:  63%|██████▎   | 16635/26311 [4:57:26<2:24:34,  1.12it/s, loss=5.3027]
Training:  63%|██████▎   | 16636/26311 [4:57:26<2:35:01,  1.04it/s, loss=5.3027]
Training:  63%|██████▎   | 16636/26311 [4:57:27<2:35:01,  1.04it/s, loss=5.6018]
Training:  63%|██████▎   | 16637/26311 [4:57:27<2:40:38,  1.00it/s, loss=5.6018]
Training:  63%|██████▎   | 16637/26311 [4:57:28<2:40:38,  1.00it/s, loss=5.4188]
Training:  63%|██████▎   | 16638/26311 [4:57:28<2:38:27,  1.02it/s, loss=5.4188]
Training:  63%|██████▎   | 16638/26311 [4:57:29<2:38:27,  1.02it/s, loss=5.8328]
Training:  63%|██████▎   | 16639/26311 [4:57:29<2:27:43,  1.09it/s, loss=5.8328]
Training:  63%|██████▎   | 16639/26311 [4:57:30<2:27:43,  1.09it/s, loss=5.2002]
Training:  63%|██████▎   | 16640/26311 [4:57:30<2:25:50,  1.11it/s, loss=5.2002]
Training:  63%|██████▎   | 16640/26311 [4:57:31<2:25:50,  1.11it/s, loss=4.9347]
Training:  63%|██████▎   | 16641/26311 [4:57:31<2:40:16,  1.01it/s, loss=4.9347]
Training:  63%|██████▎   | 16641/26311 [4:57:32<2:40:16,  1.01it/s, loss=5.2926]
Training:  63%|██████▎   | 16642/26311 [4:57:32<2:38:22,  1.02it/s, loss=5.2926]
Training:  63%|██████▎   | 16642/26311 [4:57:33<2:38:22,  1.02it/s, loss=5.6331]
Training:  63%|██████▎   | 16643/26311 [4:57:33<2:22:43,  1.13it/s, loss=5.6331]
Training:  63%|██████▎   | 16643/26311 [4:57:34<2:22:43,  1.13it/s, loss=5.4299]
Training:  63%|██████▎   | 16644/26311 [4:57:34<2:13:32,  1.21it/s, loss=5.4299]
Training:  63%|██████▎   | 16644/26311 [4:57:35<2:13:32,  1.21it/s, loss=5.1963]
Training:  63%|██████▎   | 16645/26311 [4:57:35<2:23:13,  1.12it/s, loss=5.1963]
Training:  63%|██████▎   | 16645/26311 [4:57:35<2:23:13,  1.12it/s, loss=5.3688]
Training:  63%|██████▎   | 16646/26311 [4:57:35<2:19:24,  1.16it/s, loss=5.3688]
Training:  63%|██████▎   | 16646/26311 [4:57:36<2:19:24,  1.16it/s, loss=5.5703]
Training:  63%|██████▎   | 16647/26311 [4:57:36<2:14:33,  1.20it/s, loss=5.5703]
Training:  63%|██████▎   | 16647/26311 [4:57:37<2:14:33,  1.20it/s, loss=5.6144]
Training:  63%|██████▎   | 16648/26311 [4:57:37<2:12:44,  1.21it/s, loss=5.6144]
Training:  63%|██████▎   | 16648/26311 [4:57:38<2:12:44,  1.21it/s, loss=5.6583]
Training:  63%|██████▎   | 16649/26311 [4:57:38<2:02:10,  1.32it/s, loss=5.6583]
Training:  63%|██████▎   | 16649/26311 [4:57:39<2:02:10,  1.32it/s, loss=5.4788]
Training:  63%|██████▎   | 16650/26311 [4:57:39<2:15:01,  1.19it/s, loss=5.4788]
Training:  63%|██████▎   | 16650/26311 [4:57:39<2:15:01,  1.19it/s, loss=5.4792]
Training:  63%|██████▎   | 16651/26311 [4:57:39<2:09:24,  1.24it/s, loss=5.4792]
Training:  63%|██████▎   | 16651/26311 [4:57:42<2:09:24,  1.24it/s, loss=5.1990]
Training:  63%|██████▎   | 16652/26311 [4:57:42<3:28:58,  1.30s/it, loss=5.1990]
Training:  63%|██████▎   | 16652/26311 [4:57:43<3:28:58,  1.30s/it, loss=5.3491]
Training:  63%|██████▎   | 16653/26311 [4:57:43<3:09:59,  1.18s/it, loss=5.3491]
Training:  63%|██████▎   | 16653/26311 [4:57:44<3:09:59,  1.18s/it, loss=5.4048]
Training:  63%|██████▎   | 16654/26311 [4:57:44<3:26:36,  1.28s/it, loss=5.4048]
Training:  63%|██████▎   | 16654/26311 [4:57:45<3:26:36,  1.28s/it, loss=5.3559]
Training:  63%|██████▎   | 16655/26311 [4:57:45<2:54:40,  1.09s/it, loss=5.3559]
Training:  63%|██████▎   | 16655/26311 [4:57:46<2:54:40,  1.09s/it, loss=5.0032]
Training:  63%|██████▎   | 16656/26311 [4:57:46<3:01:23,  1.13s/it, loss=5.0032]
Training:  63%|██████▎   | 16656/26311 [4:57:47<3:01:23,  1.13s/it, loss=5.4869]
Training:  63%|██████▎   | 16657/26311 [4:57:47<2:41:56,  1.01s/it, loss=5.4869]
Training:  63%|██████▎   | 16657/26311 [4:57:48<2:41:56,  1.01s/it, loss=5.5198]
Training:  63%|██████▎   | 16658/26311 [4:57:48<2:56:05,  1.09s/it, loss=5.5198]
Training:  63%|██████▎   | 16658/26311 [4:57:49<2:56:05,  1.09s/it, loss=5.6781]
Training:  63%|██████▎   | 16659/26311 [4:57:49<2:55:57,  1.09s/it, loss=5.6781]
Training:  63%|██████▎   | 16659/26311 [4:57:50<2:55:57,  1.09s/it, loss=5.1032]
Training:  63%|██████▎   | 16660/26311 [4:57:50<2:51:04,  1.06s/it, loss=5.1032]
Training:  63%|██████▎   | 16660/26311 [4:57:51<2:51:04,  1.06s/it, loss=5.9130]
Training:  63%|██████▎   | 16661/26311 [4:57:51<2:29:58,  1.07it/s, loss=5.9130]
Training:  63%|██████▎   | 16661/26311 [4:57:52<2:29:58,  1.07it/s, loss=5.4910]
Training:  63%|██████▎   | 16662/26311 [4:57:52<2:29:49,  1.07it/s, loss=5.4910]
Training:  63%|██████▎   | 16662/26311 [4:57:53<2:29:49,  1.07it/s, loss=5.7717]
Training:  63%|██████▎   | 16663/26311 [4:57:53<2:38:58,  1.01it/s, loss=5.7717]
Training:  63%|██████▎   | 16663/26311 [4:57:54<2:38:58,  1.01it/s, loss=5.2528]
Training:  63%|██████▎   | 16664/26311 [4:57:54<2:43:04,  1.01s/it, loss=5.2528]
Training:  63%|██████▎   | 16664/26311 [4:57:55<2:43:04,  1.01s/it, loss=5.4928]
Training:  63%|██████▎   | 16665/26311 [4:57:55<2:41:40,  1.01s/it, loss=5.4928]
Training:  63%|██████▎   | 16665/26311 [4:57:56<2:41:40,  1.01s/it, loss=5.6168]
Training:  63%|██████▎   | 16666/26311 [4:57:56<2:44:30,  1.02s/it, loss=5.6168]
Training:  63%|██████▎   | 16666/26311 [4:57:57<2:44:30,  1.02s/it, loss=5.5807]
Training:  63%|██████▎   | 16667/26311 [4:57:57<2:39:39,  1.01it/s, loss=5.5807]
Training:  63%|██████▎   | 16667/26311 [4:57:58<2:39:39,  1.01it/s, loss=5.5878]
Training:  63%|██████▎   | 16668/26311 [4:57:58<2:29:50,  1.07it/s, loss=5.5878]
Training:  63%|██████▎   | 16668/26311 [4:57:59<2:29:50,  1.07it/s, loss=5.6095]
Training:  63%|██████▎   | 16669/26311 [4:57:59<2:40:51,  1.00s/it, loss=5.6095]
Training:  63%|██████▎   | 16669/26311 [4:57:59<2:40:51,  1.00s/it, loss=5.4962]
Training:  63%|██████▎   | 16670/26311 [4:57:59<2:25:58,  1.10it/s, loss=5.4962]
Training:  63%|██████▎   | 16670/26311 [4:58:01<2:25:58,  1.10it/s, loss=5.4030]
Training:  63%|██████▎   | 16671/26311 [4:58:01<2:33:10,  1.05it/s, loss=5.4030]
Training:  63%|██████▎   | 16671/26311 [4:58:02<2:33:10,  1.05it/s, loss=5.6327]
Training:  63%|██████▎   | 16672/26311 [4:58:02<2:39:18,  1.01it/s, loss=5.6327]
Training:  63%|██████▎   | 16672/26311 [4:58:03<2:39:18,  1.01it/s, loss=5.4132]
Training:  63%|██████▎   | 16673/26311 [4:58:03<3:09:09,  1.18s/it, loss=5.4132]
Training:  63%|██████▎   | 16673/26311 [4:58:04<3:09:09,  1.18s/it, loss=5.5136]
Training:  63%|██████▎   | 16674/26311 [4:58:04<3:09:12,  1.18s/it, loss=5.5136]
Training:  63%|██████▎   | 16674/26311 [4:58:06<3:09:12,  1.18s/it, loss=5.3621]
Training:  63%|██████▎   | 16675/26311 [4:58:06<3:15:58,  1.22s/it, loss=5.3621]
Training:  63%|██████▎   | 16675/26311 [4:58:07<3:15:58,  1.22s/it, loss=5.4633]
Training:  63%|██████▎   | 16676/26311 [4:58:07<3:21:03,  1.25s/it, loss=5.4633]
Training:  63%|██████▎   | 16676/26311 [4:58:08<3:21:03,  1.25s/it, loss=5.1823]
Training:  63%|██████▎   | 16677/26311 [4:58:08<3:11:15,  1.19s/it, loss=5.1823]
Training:  63%|██████▎   | 16677/26311 [4:58:09<3:11:15,  1.19s/it, loss=5.4197]
Training:  63%|██████▎   | 16678/26311 [4:58:09<3:02:51,  1.14s/it, loss=5.4197]
Training:  63%|██████▎   | 16678/26311 [4:58:11<3:02:51,  1.14s/it, loss=5.3409]
Training:  63%|██████▎   | 16679/26311 [4:58:11<3:43:56,  1.39s/it, loss=5.3409]
Training:  63%|██████▎   | 16679/26311 [4:58:12<3:43:56,  1.39s/it, loss=5.7311]
Training:  63%|██████▎   | 16680/26311 [4:58:12<3:15:42,  1.22s/it, loss=5.7311]
Training:  63%|██████▎   | 16680/26311 [4:58:13<3:15:42,  1.22s/it, loss=5.4639]
Training:  63%|██████▎   | 16681/26311 [4:58:13<3:03:58,  1.15s/it, loss=5.4639]
Training:  63%|██████▎   | 16681/26311 [4:58:14<3:03:58,  1.15s/it, loss=5.5827]
Training:  63%|██████▎   | 16682/26311 [4:58:14<2:53:44,  1.08s/it, loss=5.5827]
Training:  63%|██████▎   | 16682/26311 [4:58:14<2:53:44,  1.08s/it, loss=5.6723]
Training:  63%|██████▎   | 16683/26311 [4:58:14<2:32:53,  1.05it/s, loss=5.6723]
Training:  63%|██████▎   | 16683/26311 [4:58:15<2:32:53,  1.05it/s, loss=5.3257]
Training:  63%|██████▎   | 16684/26311 [4:58:15<2:31:13,  1.06it/s, loss=5.3257]
Training:  63%|██████▎   | 16684/26311 [4:58:17<2:31:13,  1.06it/s, loss=5.0599]
Training:  63%|██████▎   | 16685/26311 [4:58:17<2:53:16,  1.08s/it, loss=5.0599]
Training:  63%|██████▎   | 16685/26311 [4:58:18<2:53:16,  1.08s/it, loss=5.8515]
Training:  63%|██████▎   | 16686/26311 [4:58:18<2:36:05,  1.03it/s, loss=5.8515]
Training:  63%|██████▎   | 16686/26311 [4:58:18<2:36:05,  1.03it/s, loss=5.3404]
Training:  63%|██████▎   | 16687/26311 [4:58:18<2:29:31,  1.07it/s, loss=5.3404]
Training:  63%|██████▎   | 16687/26311 [4:58:19<2:29:31,  1.07it/s, loss=5.3864]
Training:  63%|██████▎   | 16688/26311 [4:58:19<2:24:29,  1.11it/s, loss=5.3864]
Training:  63%|██████▎   | 16688/26311 [4:58:20<2:24:29,  1.11it/s, loss=5.2737]
Training:  63%|██████▎   | 16689/26311 [4:58:20<2:34:26,  1.04it/s, loss=5.2737]
Training:  63%|██████▎   | 16689/26311 [4:58:21<2:34:26,  1.04it/s, loss=5.4596]
Training:  63%|██████▎   | 16690/26311 [4:58:21<2:20:35,  1.14it/s, loss=5.4596]
Training:  63%|██████▎   | 16690/26311 [4:58:22<2:20:35,  1.14it/s, loss=5.2911]
Training:  63%|██████▎   | 16691/26311 [4:58:22<2:19:06,  1.15it/s, loss=5.2911]
Training:  63%|██████▎   | 16691/26311 [4:58:23<2:19:06,  1.15it/s, loss=5.6135]
Training:  63%|██████▎   | 16692/26311 [4:58:23<2:29:08,  1.07it/s, loss=5.6135]
Training:  63%|██████▎   | 16692/26311 [4:58:24<2:29:08,  1.07it/s, loss=5.2412]
Training:  63%|██████▎   | 16693/26311 [4:58:24<2:29:07,  1.07it/s, loss=5.2412]
Training:  63%|██████▎   | 16693/26311 [4:58:25<2:29:07,  1.07it/s, loss=5.5122]
Training:  63%|██████▎   | 16694/26311 [4:58:25<2:16:56,  1.17it/s, loss=5.5122]
Training:  63%|██████▎   | 16694/26311 [4:58:25<2:16:56,  1.17it/s, loss=5.4510]
Training:  63%|██████▎   | 16695/26311 [4:58:25<2:17:00,  1.17it/s, loss=5.4510]
Training:  63%|██████▎   | 16695/26311 [4:58:26<2:17:00,  1.17it/s, loss=5.3634]
Training:  63%|██████▎   | 16696/26311 [4:58:26<2:13:35,  1.20it/s, loss=5.3634]
Training:  63%|██████▎   | 16696/26311 [4:58:27<2:13:35,  1.20it/s, loss=5.2571]
Training:  63%|██████▎   | 16697/26311 [4:58:27<2:27:53,  1.08it/s, loss=5.2571]
Training:  63%|██████▎   | 16697/26311 [4:58:30<2:27:53,  1.08it/s, loss=5.2610]
Training:  63%|██████▎   | 16698/26311 [4:58:30<4:03:24,  1.52s/it, loss=5.2610]
Training:  63%|██████▎   | 16698/26311 [4:58:32<4:03:24,  1.52s/it, loss=5.3010]
Training:  63%|██████▎   | 16699/26311 [4:58:32<3:58:12,  1.49s/it, loss=5.3010]
Training:  63%|██████▎   | 16699/26311 [4:58:33<3:58:12,  1.49s/it, loss=4.8835]
Training:  63%|██████▎   | 16700/26311 [4:58:33<4:08:03,  1.55s/it, loss=4.8835]
Training:  63%|██████▎   | 16700/26311 [4:58:34<4:08:03,  1.55s/it, loss=4.9882]
Training:  63%|██████▎   | 16701/26311 [4:58:34<3:32:31,  1.33s/it, loss=4.9882]
Training:  63%|██████▎   | 16701/26311 [4:58:35<3:32:31,  1.33s/it, loss=5.1781]
Training:  63%|██████▎   | 16702/26311 [4:58:35<3:08:13,  1.18s/it, loss=5.1781]
Training:  63%|██████▎   | 16702/26311 [4:58:36<3:08:13,  1.18s/it, loss=5.0243]
Training:  63%|██████▎   | 16703/26311 [4:58:36<2:56:59,  1.11s/it, loss=5.0243]
Training:  63%|██████▎   | 16703/26311 [4:58:37<2:56:59,  1.11s/it, loss=5.3071]
Training:  63%|██████▎   | 16704/26311 [4:58:37<2:38:35,  1.01it/s, loss=5.3071]
Training:  63%|██████▎   | 16704/26311 [4:58:38<2:38:35,  1.01it/s, loss=5.1384]
Training:  63%|██████▎   | 16705/26311 [4:58:38<2:37:58,  1.01it/s, loss=5.1384]
Training:  63%|██████▎   | 16705/26311 [4:58:39<2:37:58,  1.01it/s, loss=5.6168]
Training:  63%|██████▎   | 16706/26311 [4:58:39<2:42:10,  1.01s/it, loss=5.6168]
Training:  63%|██████▎   | 16706/26311 [4:58:40<2:42:10,  1.01s/it, loss=5.6864]
Training:  63%|██████▎   | 16707/26311 [4:58:40<2:46:02,  1.04s/it, loss=5.6864]
Training:  63%|██████▎   | 16707/26311 [4:58:41<2:46:02,  1.04s/it, loss=5.2880]
Training:  64%|██████▎   | 16708/26311 [4:58:41<2:33:42,  1.04it/s, loss=5.2880]
Training:  64%|██████▎   | 16708/26311 [4:58:41<2:33:42,  1.04it/s, loss=5.5660]
Training:  64%|██████▎   | 16709/26311 [4:58:41<2:28:28,  1.08it/s, loss=5.5660]
Training:  64%|██████▎   | 16709/26311 [4:58:43<2:28:28,  1.08it/s, loss=5.6357]
Training:  64%|██████▎   | 16710/26311 [4:58:43<2:40:44,  1.00s/it, loss=5.6357]
Training:  64%|██████▎   | 16710/26311 [4:58:44<2:40:44,  1.00s/it, loss=5.3620]
Training:  64%|██████▎   | 16711/26311 [4:58:44<2:41:03,  1.01s/it, loss=5.3620]
Training:  64%|██████▎   | 16711/26311 [4:58:45<2:41:03,  1.01s/it, loss=5.4520]
Training:  64%|██████▎   | 16712/26311 [4:58:45<2:47:08,  1.04s/it, loss=5.4520]
Training:  64%|██████▎   | 16712/26311 [4:58:46<2:47:08,  1.04s/it, loss=5.3169]
Training:  64%|██████▎   | 16713/26311 [4:58:46<2:50:59,  1.07s/it, loss=5.3169]
Training:  64%|██████▎   | 16713/26311 [4:58:47<2:50:59,  1.07s/it, loss=5.7004]
Training:  64%|██████▎   | 16714/26311 [4:58:47<2:38:24,  1.01it/s, loss=5.7004]
Training:  64%|██████▎   | 16714/26311 [4:58:48<2:38:24,  1.01it/s, loss=5.1705]
Training:  64%|██████▎   | 16715/26311 [4:58:48<2:34:43,  1.03it/s, loss=5.1705]
Training:  64%|██████▎   | 16715/26311 [4:58:49<2:34:43,  1.03it/s, loss=5.1911]
Training:  64%|██████▎   | 16716/26311 [4:58:49<2:38:12,  1.01it/s, loss=5.1911]
Training:  64%|██████▎   | 16716/26311 [4:58:50<2:38:12,  1.01it/s, loss=5.6448]
Training:  64%|██████▎   | 16717/26311 [4:58:50<2:37:34,  1.01it/s, loss=5.6448]
Training:  64%|██████▎   | 16717/26311 [4:58:51<2:37:34,  1.01it/s, loss=5.4099]
Training:  64%|██████▎   | 16718/26311 [4:58:51<2:39:49,  1.00it/s, loss=5.4099]
Training:  64%|██████▎   | 16718/26311 [4:58:51<2:39:49,  1.00it/s, loss=5.5991]
Training:  64%|██████▎   | 16719/26311 [4:58:51<2:24:18,  1.11it/s, loss=5.5991]
Training:  64%|██████▎   | 16719/26311 [4:58:52<2:24:18,  1.11it/s, loss=5.0894]
Training:  64%|██████▎   | 16720/26311 [4:58:52<2:26:50,  1.09it/s, loss=5.0894]
Training:  64%|██████▎   | 16720/26311 [4:58:54<2:26:50,  1.09it/s, loss=5.2142]
Training:  64%|██████▎   | 16721/26311 [4:58:54<2:43:34,  1.02s/it, loss=5.2142]
Training:  64%|██████▎   | 16721/26311 [4:58:55<2:43:34,  1.02s/it, loss=5.4989]
Training:  64%|██████▎   | 16722/26311 [4:58:55<2:53:36,  1.09s/it, loss=5.4989]
Training:  64%|██████▎   | 16722/26311 [4:58:56<2:53:36,  1.09s/it, loss=5.4843]
Training:  64%|██████▎   | 16723/26311 [4:58:56<2:45:16,  1.03s/it, loss=5.4843]
Training:  64%|██████▎   | 16723/26311 [4:58:56<2:45:16,  1.03s/it, loss=5.2330]
Training:  64%|██████▎   | 16724/26311 [4:58:56<2:24:21,  1.11it/s, loss=5.2330]
Training:  64%|██████▎   | 16724/26311 [4:58:57<2:24:21,  1.11it/s, loss=5.2187]
Training:  64%|██████▎   | 16725/26311 [4:58:57<2:22:32,  1.12it/s, loss=5.2187]
Training:  64%|██████▎   | 16725/26311 [4:58:58<2:22:32,  1.12it/s, loss=5.2494]
Training:  64%|██████▎   | 16726/26311 [4:58:58<2:33:02,  1.04it/s, loss=5.2494]
Training:  64%|██████▎   | 16726/26311 [4:58:59<2:33:02,  1.04it/s, loss=5.5597]
Training:  64%|██████▎   | 16727/26311 [4:58:59<2:32:08,  1.05it/s, loss=5.5597]
Training:  64%|██████▎   | 16727/26311 [4:59:01<2:32:08,  1.05it/s, loss=5.2453]
Training:  64%|██████▎   | 16728/26311 [4:59:01<3:01:03,  1.13s/it, loss=5.2453]
Training:  64%|██████▎   | 16728/26311 [4:59:02<3:01:03,  1.13s/it, loss=5.4956]
Training:  64%|██████▎   | 16729/26311 [4:59:02<2:50:11,  1.07s/it, loss=5.4956]
Training:  64%|██████▎   | 16729/26311 [4:59:02<2:50:11,  1.07s/it, loss=5.6682]
Training:  64%|██████▎   | 16730/26311 [4:59:02<2:37:57,  1.01it/s, loss=5.6682]
Training:  64%|██████▎   | 16730/26311 [4:59:03<2:37:57,  1.01it/s, loss=5.6077]
Training:  64%|██████▎   | 16731/26311 [4:59:03<2:28:28,  1.08it/s, loss=5.6077]
Training:  64%|██████▎   | 16731/26311 [4:59:04<2:28:28,  1.08it/s, loss=5.4107]
Training:  64%|██████▎   | 16732/26311 [4:59:04<2:32:57,  1.04it/s, loss=5.4107]
Training:  64%|██████▎   | 16732/26311 [4:59:05<2:32:57,  1.04it/s, loss=5.4897]
Training:  64%|██████▎   | 16733/26311 [4:59:05<2:20:23,  1.14it/s, loss=5.4897]
Training:  64%|██████▎   | 16733/26311 [4:59:06<2:20:23,  1.14it/s, loss=5.5129]
Training:  64%|██████▎   | 16734/26311 [4:59:06<2:12:29,  1.20it/s, loss=5.5129]
Training:  64%|██████▎   | 16734/26311 [4:59:06<2:12:29,  1.20it/s, loss=5.4792]
Training:  64%|██████▎   | 16735/26311 [4:59:06<2:06:43,  1.26it/s, loss=5.4792]
Training:  64%|██████▎   | 16735/26311 [4:59:07<2:06:43,  1.26it/s, loss=5.2547]
Training:  64%|██████▎   | 16736/26311 [4:59:07<2:19:02,  1.15it/s, loss=5.2547]
Training:  64%|██████▎   | 16736/26311 [4:59:08<2:19:02,  1.15it/s, loss=5.2968]
Training:  64%|██████▎   | 16737/26311 [4:59:08<2:12:22,  1.21it/s, loss=5.2968]
Training:  64%|██████▎   | 16737/26311 [4:59:09<2:12:22,  1.21it/s, loss=5.2936]
Training:  64%|██████▎   | 16738/26311 [4:59:09<2:28:42,  1.07it/s, loss=5.2936]
Training:  64%|██████▎   | 16738/26311 [4:59:11<2:28:42,  1.07it/s, loss=5.5002]
Training:  64%|██████▎   | 16739/26311 [4:59:11<2:53:31,  1.09s/it, loss=5.5002]
Training:  64%|██████▎   | 16739/26311 [4:59:11<2:53:31,  1.09s/it, loss=5.4574]
Training:  64%|██████▎   | 16740/26311 [4:59:11<2:34:14,  1.03it/s, loss=5.4574]
Training:  64%|██████▎   | 16740/26311 [4:59:12<2:34:14,  1.03it/s, loss=5.3825]
Training:  64%|██████▎   | 16741/26311 [4:59:12<2:30:41,  1.06it/s, loss=5.3825]
Training:  64%|██████▎   | 16741/26311 [4:59:13<2:30:41,  1.06it/s, loss=5.4124]
Training:  64%|██████▎   | 16742/26311 [4:59:13<2:35:49,  1.02it/s, loss=5.4124]
Training:  64%|██████▎   | 16742/26311 [4:59:14<2:35:49,  1.02it/s, loss=5.5764]
Training:  64%|██████▎   | 16743/26311 [4:59:14<2:15:41,  1.18it/s, loss=5.5764]
Training:  64%|██████▎   | 16743/26311 [4:59:15<2:15:41,  1.18it/s, loss=5.2442]
Training:  64%|██████▎   | 16744/26311 [4:59:15<2:28:44,  1.07it/s, loss=5.2442]
Training:  64%|██████▎   | 16744/26311 [4:59:16<2:28:44,  1.07it/s, loss=5.2785]
Training:  64%|██████▎   | 16745/26311 [4:59:16<2:49:02,  1.06s/it, loss=5.2785]
Training:  64%|██████▎   | 16745/26311 [4:59:18<2:49:02,  1.06s/it, loss=5.5118]
Training:  64%|██████▎   | 16746/26311 [4:59:18<2:52:54,  1.08s/it, loss=5.5118]
Training:  64%|██████▎   | 16746/26311 [4:59:19<2:52:54,  1.08s/it, loss=5.6135]
Training:  64%|██████▎   | 16747/26311 [4:59:19<3:22:02,  1.27s/it, loss=5.6135]
Training:  64%|██████▎   | 16747/26311 [4:59:20<3:22:02,  1.27s/it, loss=5.5218]
Training:  64%|██████▎   | 16748/26311 [4:59:20<3:00:09,  1.13s/it, loss=5.5218]
Training:  64%|██████▎   | 16748/26311 [4:59:21<3:00:09,  1.13s/it, loss=5.4173]
Training:  64%|██████▎   | 16749/26311 [4:59:21<2:41:34,  1.01s/it, loss=5.4173]
Training:  64%|██████▎   | 16749/26311 [4:59:22<2:41:34,  1.01s/it, loss=5.3360]
Training:  64%|██████▎   | 16750/26311 [4:59:22<2:31:05,  1.05it/s, loss=5.3360]
Training:  64%|██████▎   | 16750/26311 [4:59:22<2:31:05,  1.05it/s, loss=5.1986]
Training:  64%|██████▎   | 16751/26311 [4:59:22<2:24:54,  1.10it/s, loss=5.1986]
Training:  64%|██████▎   | 16751/26311 [4:59:24<2:24:54,  1.10it/s, loss=5.6434]
Training:  64%|██████▎   | 16752/26311 [4:59:24<3:18:11,  1.24s/it, loss=5.6434]
Training:  64%|██████▎   | 16752/26311 [4:59:26<3:18:11,  1.24s/it, loss=5.5083]
Training:  64%|██████▎   | 16753/26311 [4:59:26<3:14:35,  1.22s/it, loss=5.5083]
Training:  64%|██████▎   | 16753/26311 [4:59:27<3:14:35,  1.22s/it, loss=5.4913]
Training:  64%|██████▎   | 16754/26311 [4:59:27<3:05:50,  1.17s/it, loss=5.4913]
Training:  64%|██████▎   | 16754/26311 [4:59:28<3:05:50,  1.17s/it, loss=5.4990]
Training:  64%|██████▎   | 16755/26311 [4:59:28<2:51:52,  1.08s/it, loss=5.4990]
Training:  64%|██████▎   | 16755/26311 [4:59:28<2:51:52,  1.08s/it, loss=5.4830]
Training:  64%|██████▎   | 16756/26311 [4:59:28<2:35:23,  1.02it/s, loss=5.4830]
Training:  64%|██████▎   | 16756/26311 [4:59:29<2:35:23,  1.02it/s, loss=5.1302]
Training:  64%|██████▎   | 16757/26311 [4:59:29<2:31:48,  1.05it/s, loss=5.1302]
Training:  64%|██████▎   | 16757/26311 [4:59:30<2:31:48,  1.05it/s, loss=5.4631]
Training:  64%|██████▎   | 16758/26311 [4:59:30<2:36:25,  1.02it/s, loss=5.4631]
Training:  64%|██████▎   | 16758/26311 [4:59:31<2:36:25,  1.02it/s, loss=5.4290]
Training:  64%|██████▎   | 16759/26311 [4:59:31<2:32:48,  1.04it/s, loss=5.4290]
Training:  64%|██████▎   | 16759/26311 [4:59:32<2:32:48,  1.04it/s, loss=5.4303]
Training:  64%|██████▎   | 16760/26311 [4:59:32<2:34:08,  1.03it/s, loss=5.4303]
Training:  64%|██████▎   | 16760/26311 [4:59:33<2:34:08,  1.03it/s, loss=5.5468]
Training:  64%|██████▎   | 16761/26311 [4:59:33<2:37:23,  1.01it/s, loss=5.5468]
Training:  64%|██████▎   | 16761/26311 [4:59:34<2:37:23,  1.01it/s, loss=5.3448]
Training:  64%|██████▎   | 16762/26311 [4:59:34<2:28:29,  1.07it/s, loss=5.3448]
Training:  64%|██████▎   | 16762/26311 [4:59:35<2:28:29,  1.07it/s, loss=5.2303]
Training:  64%|██████▎   | 16763/26311 [4:59:35<2:16:28,  1.17it/s, loss=5.2303]
Training:  64%|██████▎   | 16763/26311 [4:59:36<2:16:28,  1.17it/s, loss=5.4047]
Training:  64%|██████▎   | 16764/26311 [4:59:36<2:29:21,  1.07it/s, loss=5.4047]
Training:  64%|██████▎   | 16764/26311 [4:59:38<2:29:21,  1.07it/s, loss=5.4588]
Training:  64%|██████▎   | 16765/26311 [4:59:38<3:43:41,  1.41s/it, loss=5.4588]
Training:  64%|██████▎   | 16765/26311 [4:59:39<3:43:41,  1.41s/it, loss=5.3510]
Training:  64%|██████▎   | 16766/26311 [4:59:39<3:26:51,  1.30s/it, loss=5.3510]
Training:  64%|██████▎   | 16766/26311 [4:59:40<3:26:51,  1.30s/it, loss=5.3970]
Training:  64%|██████▎   | 16767/26311 [4:59:40<2:56:26,  1.11s/it, loss=5.3970]
Training:  64%|██████▎   | 16767/26311 [4:59:41<2:56:26,  1.11s/it, loss=5.4431]
Training:  64%|██████▎   | 16768/26311 [4:59:41<3:01:59,  1.14s/it, loss=5.4431]
Training:  64%|██████▎   | 16768/26311 [4:59:42<3:01:59,  1.14s/it, loss=5.4324]
Training:  64%|██████▎   | 16769/26311 [4:59:42<2:55:31,  1.10s/it, loss=5.4324]
Training:  64%|██████▎   | 16769/26311 [4:59:43<2:55:31,  1.10s/it, loss=5.7023]
Training:  64%|██████▎   | 16770/26311 [4:59:43<2:43:53,  1.03s/it, loss=5.7023]
Training:  64%|██████▎   | 16770/26311 [4:59:44<2:43:53,  1.03s/it, loss=5.5919]
Training:  64%|██████▎   | 16771/26311 [4:59:44<2:32:40,  1.04it/s, loss=5.5919]
Training:  64%|██████▎   | 16771/26311 [4:59:45<2:32:40,  1.04it/s, loss=5.2356]
Training:  64%|██████▎   | 16772/26311 [4:59:45<2:30:06,  1.06it/s, loss=5.2356]
Training:  64%|██████▎   | 16772/26311 [4:59:46<2:30:06,  1.06it/s, loss=5.3322]
Training:  64%|██████▎   | 16773/26311 [4:59:46<2:37:09,  1.01it/s, loss=5.3322]
Training:  64%|██████▎   | 16773/26311 [4:59:47<2:37:09,  1.01it/s, loss=5.4184]
Training:  64%|██████▍   | 16774/26311 [4:59:47<2:25:08,  1.10it/s, loss=5.4184]
Training:  64%|██████▍   | 16774/26311 [4:59:47<2:25:08,  1.10it/s, loss=5.2464]
Training:  64%|██████▍   | 16775/26311 [4:59:47<2:22:57,  1.11it/s, loss=5.2464]
Training:  64%|██████▍   | 16775/26311 [4:59:49<2:22:57,  1.11it/s, loss=5.5123]
Training:  64%|██████▍   | 16776/26311 [4:59:49<2:29:32,  1.06it/s, loss=5.5123]
Training:  64%|██████▍   | 16776/26311 [4:59:50<2:29:32,  1.06it/s, loss=5.3159]
Training:  64%|██████▍   | 16777/26311 [4:59:50<2:37:16,  1.01it/s, loss=5.3159]
Training:  64%|██████▍   | 16777/26311 [4:59:50<2:37:16,  1.01it/s, loss=5.4880]
Training:  64%|██████▍   | 16778/26311 [4:59:50<2:30:36,  1.05it/s, loss=5.4880]
Training:  64%|██████▍   | 16778/26311 [4:59:52<2:30:36,  1.05it/s, loss=5.5291]
Training:  64%|██████▍   | 16779/26311 [4:59:52<2:34:57,  1.03it/s, loss=5.5291]
Training:  64%|██████▍   | 16779/26311 [4:59:53<2:34:57,  1.03it/s, loss=5.1841]
Training:  64%|██████▍   | 16780/26311 [4:59:53<2:40:55,  1.01s/it, loss=5.1841]
Training:  64%|██████▍   | 16780/26311 [4:59:54<2:40:55,  1.01s/it, loss=5.2493]
Training:  64%|██████▍   | 16781/26311 [4:59:54<2:44:48,  1.04s/it, loss=5.2493]
Training:  64%|██████▍   | 16781/26311 [4:59:55<2:44:48,  1.04s/it, loss=5.2325]
Training:  64%|██████▍   | 16782/26311 [4:59:55<2:36:48,  1.01it/s, loss=5.2325]
Training:  64%|██████▍   | 16782/26311 [4:59:56<2:36:48,  1.01it/s, loss=5.4190]
Training:  64%|██████▍   | 16783/26311 [4:59:56<2:57:01,  1.11s/it, loss=5.4190]
Training:  64%|██████▍   | 16783/26311 [4:59:57<2:57:01,  1.11s/it, loss=5.4901]
Training:  64%|██████▍   | 16784/26311 [4:59:57<2:36:52,  1.01it/s, loss=5.4901]
Training:  64%|██████▍   | 16784/26311 [4:59:58<2:36:52,  1.01it/s, loss=5.6370]
Training:  64%|██████▍   | 16785/26311 [4:59:58<2:28:00,  1.07it/s, loss=5.6370]
Training:  64%|██████▍   | 16785/26311 [4:59:59<2:28:00,  1.07it/s, loss=5.3663]
Training:  64%|██████▍   | 16786/26311 [4:59:59<2:33:39,  1.03it/s, loss=5.3663]
Training:  64%|██████▍   | 16786/26311 [5:00:00<2:33:39,  1.03it/s, loss=5.2819]
Training:  64%|██████▍   | 16787/26311 [5:00:00<2:35:31,  1.02it/s, loss=5.2819]
Training:  64%|██████▍   | 16787/26311 [5:00:00<2:35:31,  1.02it/s, loss=5.4832]
Training:  64%|██████▍   | 16788/26311 [5:00:00<2:19:18,  1.14it/s, loss=5.4832]
Training:  64%|██████▍   | 16788/26311 [5:00:01<2:19:18,  1.14it/s, loss=5.4830]
Training:  64%|██████▍   | 16789/26311 [5:00:01<2:16:35,  1.16it/s, loss=5.4830]
Training:  64%|██████▍   | 16789/26311 [5:00:02<2:16:35,  1.16it/s, loss=5.2880]
Training:  64%|██████▍   | 16790/26311 [5:00:02<2:22:19,  1.11it/s, loss=5.2880]
Training:  64%|██████▍   | 16790/26311 [5:00:03<2:22:19,  1.11it/s, loss=5.2514]
Training:  64%|██████▍   | 16791/26311 [5:00:03<2:10:57,  1.21it/s, loss=5.2514]
Training:  64%|██████▍   | 16791/26311 [5:00:03<2:10:57,  1.21it/s, loss=5.1099]
Training:  64%|██████▍   | 16792/26311 [5:00:03<2:10:36,  1.21it/s, loss=5.1099]
Training:  64%|██████▍   | 16792/26311 [5:00:04<2:10:36,  1.21it/s, loss=5.5758]
Training:  64%|██████▍   | 16793/26311 [5:00:04<2:06:10,  1.26it/s, loss=5.5758]
Training:  64%|██████▍   | 16793/26311 [5:00:05<2:06:10,  1.26it/s, loss=4.8416]
Training:  64%|██████▍   | 16794/26311 [5:00:05<2:07:33,  1.24it/s, loss=4.8416]
Training:  64%|██████▍   | 16794/26311 [5:00:06<2:07:33,  1.24it/s, loss=5.4059]
Training:  64%|██████▍   | 16795/26311 [5:00:06<2:19:20,  1.14it/s, loss=5.4059]
Training:  64%|██████▍   | 16795/26311 [5:00:07<2:19:20,  1.14it/s, loss=5.3338]
Training:  64%|██████▍   | 16796/26311 [5:00:07<2:44:21,  1.04s/it, loss=5.3338]
Training:  64%|██████▍   | 16796/26311 [5:00:09<2:44:21,  1.04s/it, loss=5.5239]
Training:  64%|██████▍   | 16797/26311 [5:00:09<2:45:22,  1.04s/it, loss=5.5239]
Training:  64%|██████▍   | 16797/26311 [5:00:09<2:45:22,  1.04s/it, loss=5.2043]
Training:  64%|██████▍   | 16798/26311 [5:00:09<2:28:50,  1.07it/s, loss=5.2043]
Training:  64%|██████▍   | 16798/26311 [5:00:10<2:28:50,  1.07it/s, loss=5.5197]
Training:  64%|██████▍   | 16799/26311 [5:00:10<2:39:52,  1.01s/it, loss=5.5197]
Training:  64%|██████▍   | 16799/26311 [5:00:12<2:39:52,  1.01s/it, loss=5.4685]
Training:  64%|██████▍   | 16800/26311 [5:00:12<2:54:22,  1.10s/it, loss=5.4685]
Training:  64%|██████▍   | 16800/26311 [5:00:14<2:54:22,  1.10s/it, loss=5.4316]
Training:  64%|██████▍   | 16801/26311 [5:00:14<3:34:42,  1.35s/it, loss=5.4316]
Training:  64%|██████▍   | 16801/26311 [5:00:15<3:34:42,  1.35s/it, loss=5.2905]
Training:  64%|██████▍   | 16802/26311 [5:00:15<3:13:31,  1.22s/it, loss=5.2905]
Training:  64%|██████▍   | 16802/26311 [5:00:16<3:13:31,  1.22s/it, loss=5.6242]
Training:  64%|██████▍   | 16803/26311 [5:00:16<3:05:48,  1.17s/it, loss=5.6242]
Training:  64%|██████▍   | 16803/26311 [5:00:17<3:05:48,  1.17s/it, loss=5.3327]
Training:  64%|██████▍   | 16804/26311 [5:00:17<2:59:55,  1.14s/it, loss=5.3327]
Training:  64%|██████▍   | 16804/26311 [5:00:18<2:59:55,  1.14s/it, loss=5.4238]
Training:  64%|██████▍   | 16805/26311 [5:00:18<2:55:32,  1.11s/it, loss=5.4238]
Training:  64%|██████▍   | 16805/26311 [5:00:19<2:55:32,  1.11s/it, loss=5.5200]
Training:  64%|██████▍   | 16806/26311 [5:00:19<2:48:23,  1.06s/it, loss=5.5200]
Training:  64%|██████▍   | 16806/26311 [5:00:20<2:48:23,  1.06s/it, loss=5.4474]
Training:  64%|██████▍   | 16807/26311 [5:00:20<2:37:33,  1.01it/s, loss=5.4474]
Training:  64%|██████▍   | 16807/26311 [5:00:20<2:37:33,  1.01it/s, loss=5.3641]
Training:  64%|██████▍   | 16808/26311 [5:00:20<2:35:38,  1.02it/s, loss=5.3641]
Training:  64%|██████▍   | 16808/26311 [5:00:21<2:35:38,  1.02it/s, loss=5.4391]
Training:  64%|██████▍   | 16809/26311 [5:00:21<2:20:23,  1.13it/s, loss=5.4391]
Training:  64%|██████▍   | 16809/26311 [5:00:22<2:20:23,  1.13it/s, loss=5.4616]
Training:  64%|██████▍   | 16810/26311 [5:00:22<2:14:31,  1.18it/s, loss=5.4616]
Training:  64%|██████▍   | 16810/26311 [5:00:23<2:14:31,  1.18it/s, loss=5.0850]
Training:  64%|██████▍   | 16811/26311 [5:00:23<2:36:00,  1.01it/s, loss=5.0850]
Training:  64%|██████▍   | 16811/26311 [5:00:25<2:36:00,  1.01it/s, loss=5.2805]
Training:  64%|██████▍   | 16812/26311 [5:00:25<3:00:21,  1.14s/it, loss=5.2805]
Training:  64%|██████▍   | 16812/26311 [5:00:25<3:00:21,  1.14s/it, loss=5.5298]
Training:  64%|██████▍   | 16813/26311 [5:00:25<2:43:00,  1.03s/it, loss=5.5298]
Training:  64%|██████▍   | 16813/26311 [5:00:26<2:43:00,  1.03s/it, loss=5.5942]
Training:  64%|██████▍   | 16814/26311 [5:00:26<2:29:30,  1.06it/s, loss=5.5942]
Training:  64%|██████▍   | 16814/26311 [5:00:27<2:29:30,  1.06it/s, loss=5.3400]
Training:  64%|██████▍   | 16815/26311 [5:00:27<2:21:34,  1.12it/s, loss=5.3400]
Training:  64%|██████▍   | 16815/26311 [5:00:28<2:21:34,  1.12it/s, loss=5.6253]
Training:  64%|██████▍   | 16816/26311 [5:00:28<2:09:20,  1.22it/s, loss=5.6253]
Training:  64%|██████▍   | 16816/26311 [5:00:29<2:09:20,  1.22it/s, loss=5.4517]
Training:  64%|██████▍   | 16817/26311 [5:00:29<2:18:46,  1.14it/s, loss=5.4517]
Training:  64%|██████▍   | 16817/26311 [5:00:29<2:18:46,  1.14it/s, loss=5.5473]
Training:  64%|██████▍   | 16818/26311 [5:00:29<2:10:18,  1.21it/s, loss=5.5473]
Training:  64%|██████▍   | 16818/26311 [5:00:30<2:10:18,  1.21it/s, loss=5.3015]
Training:  64%|██████▍   | 16819/26311 [5:00:30<2:06:25,  1.25it/s, loss=5.3015]
Training:  64%|██████▍   | 16819/26311 [5:00:31<2:06:25,  1.25it/s, loss=5.0831]
Training:  64%|██████▍   | 16820/26311 [5:00:31<2:17:25,  1.15it/s, loss=5.0831]
Training:  64%|██████▍   | 16820/26311 [5:00:32<2:17:25,  1.15it/s, loss=5.5625]
Training:  64%|██████▍   | 16821/26311 [5:00:32<2:16:29,  1.16it/s, loss=5.5625]
Training:  64%|██████▍   | 16821/26311 [5:00:33<2:16:29,  1.16it/s, loss=5.4917]
Training:  64%|██████▍   | 16822/26311 [5:00:33<2:17:01,  1.15it/s, loss=5.4917]
Training:  64%|██████▍   | 16822/26311 [5:00:34<2:17:01,  1.15it/s, loss=4.9434]
Training:  64%|██████▍   | 16823/26311 [5:00:34<2:20:10,  1.13it/s, loss=4.9434]
Training:  64%|██████▍   | 16823/26311 [5:00:35<2:20:10,  1.13it/s, loss=5.5713]
Training:  64%|██████▍   | 16824/26311 [5:00:35<2:16:56,  1.15it/s, loss=5.5713]
Training:  64%|██████▍   | 16824/26311 [5:00:35<2:16:56,  1.15it/s, loss=5.1473]
Training:  64%|██████▍   | 16825/26311 [5:00:35<2:13:55,  1.18it/s, loss=5.1473]
Training:  64%|██████▍   | 16825/26311 [5:00:36<2:13:55,  1.18it/s, loss=5.5157]
Training:  64%|██████▍   | 16826/26311 [5:00:36<2:07:31,  1.24it/s, loss=5.5157]
Training:  64%|██████▍   | 16826/26311 [5:00:37<2:07:31,  1.24it/s, loss=5.4582]
Training:  64%|██████▍   | 16827/26311 [5:00:37<1:59:40,  1.32it/s, loss=5.4582]
Training:  64%|██████▍   | 16827/26311 [5:00:37<1:59:40,  1.32it/s, loss=5.5571]
Training:  64%|██████▍   | 16828/26311 [5:00:37<1:54:50,  1.38it/s, loss=5.5571]
Training:  64%|██████▍   | 16828/26311 [5:00:38<1:54:50,  1.38it/s, loss=5.5214]
Training:  64%|██████▍   | 16829/26311 [5:00:38<1:48:25,  1.46it/s, loss=5.5214]
Training:  64%|██████▍   | 16829/26311 [5:00:39<1:48:25,  1.46it/s, loss=5.4234]
Training:  64%|██████▍   | 16830/26311 [5:00:39<2:03:43,  1.28it/s, loss=5.4234]
Training:  64%|██████▍   | 16830/26311 [5:00:40<2:03:43,  1.28it/s, loss=5.6568]
Training:  64%|██████▍   | 16831/26311 [5:00:40<2:08:52,  1.23it/s, loss=5.6568]
Training:  64%|██████▍   | 16831/26311 [5:00:41<2:08:52,  1.23it/s, loss=5.2702]
Training:  64%|██████▍   | 16832/26311 [5:00:41<2:28:00,  1.07it/s, loss=5.2702]
Training:  64%|██████▍   | 16832/26311 [5:00:42<2:28:00,  1.07it/s, loss=5.5350]
Training:  64%|██████▍   | 16833/26311 [5:00:42<2:32:49,  1.03it/s, loss=5.5350]
Training:  64%|██████▍   | 16833/26311 [5:00:43<2:32:49,  1.03it/s, loss=5.6729]
Training:  64%|██████▍   | 16834/26311 [5:00:43<2:28:24,  1.06it/s, loss=5.6729]
Training:  64%|██████▍   | 16834/26311 [5:00:44<2:28:24,  1.06it/s, loss=5.3710]
Training:  64%|██████▍   | 16835/26311 [5:00:44<2:17:29,  1.15it/s, loss=5.3710]
Training:  64%|██████▍   | 16835/26311 [5:00:44<2:17:29,  1.15it/s, loss=5.6181]
Training:  64%|██████▍   | 16836/26311 [5:00:44<2:08:10,  1.23it/s, loss=5.6181]
Training:  64%|██████▍   | 16836/26311 [5:00:46<2:08:10,  1.23it/s, loss=5.2759]
Training:  64%|██████▍   | 16837/26311 [5:00:46<2:27:30,  1.07it/s, loss=5.2759]
Training:  64%|██████▍   | 16837/26311 [5:00:47<2:27:30,  1.07it/s, loss=5.3218]
Training:  64%|██████▍   | 16838/26311 [5:00:47<2:30:56,  1.05it/s, loss=5.3218]
Training:  64%|██████▍   | 16838/26311 [5:00:47<2:30:56,  1.05it/s, loss=5.1745]
Training:  64%|██████▍   | 16839/26311 [5:00:47<2:22:43,  1.11it/s, loss=5.1745]
Training:  64%|██████▍   | 16839/26311 [5:00:48<2:22:43,  1.11it/s, loss=5.0144]
Training:  64%|██████▍   | 16840/26311 [5:00:48<2:27:40,  1.07it/s, loss=5.0144]
Training:  64%|██████▍   | 16840/26311 [5:00:50<2:27:40,  1.07it/s, loss=5.0731]
Training:  64%|██████▍   | 16841/26311 [5:00:50<2:42:59,  1.03s/it, loss=5.0731]
Training:  64%|██████▍   | 16841/26311 [5:00:51<2:42:59,  1.03s/it, loss=5.5879]
Training:  64%|██████▍   | 16842/26311 [5:00:51<2:35:10,  1.02it/s, loss=5.5879]
Training:  64%|██████▍   | 16842/26311 [5:00:51<2:35:10,  1.02it/s, loss=5.2393]
Training:  64%|██████▍   | 16843/26311 [5:00:51<2:26:27,  1.08it/s, loss=5.2393]
Training:  64%|██████▍   | 16843/26311 [5:00:53<2:26:27,  1.08it/s, loss=5.3613]
Training:  64%|██████▍   | 16844/26311 [5:00:53<3:00:08,  1.14s/it, loss=5.3613]
Training:  64%|██████▍   | 16844/26311 [5:00:54<3:00:08,  1.14s/it, loss=5.3135]
Training:  64%|██████▍   | 16845/26311 [5:00:54<2:51:52,  1.09s/it, loss=5.3135]
Training:  64%|██████▍   | 16845/26311 [5:00:55<2:51:52,  1.09s/it, loss=5.1646]
Training:  64%|██████▍   | 16846/26311 [5:00:55<2:41:37,  1.02s/it, loss=5.1646]
Training:  64%|██████▍   | 16846/26311 [5:00:56<2:41:37,  1.02s/it, loss=5.4177]
Training:  64%|██████▍   | 16847/26311 [5:00:56<3:10:04,  1.21s/it, loss=5.4177]
Training:  64%|██████▍   | 16847/26311 [5:00:57<3:10:04,  1.21s/it, loss=5.4924]
Training:  64%|██████▍   | 16848/26311 [5:00:57<2:55:43,  1.11s/it, loss=5.4924]
Training:  64%|██████▍   | 16848/26311 [5:00:58<2:55:43,  1.11s/it, loss=5.4754]
Training:  64%|██████▍   | 16849/26311 [5:00:58<2:32:25,  1.03it/s, loss=5.4754]
Training:  64%|██████▍   | 16849/26311 [5:00:59<2:32:25,  1.03it/s, loss=5.5813]
Training:  64%|██████▍   | 16850/26311 [5:00:59<2:44:38,  1.04s/it, loss=5.5813]
Training:  64%|██████▍   | 16850/26311 [5:01:01<2:44:38,  1.04s/it, loss=5.8909]
Training:  64%|██████▍   | 16851/26311 [5:01:01<3:30:55,  1.34s/it, loss=5.8909]
Training:  64%|██████▍   | 16851/26311 [5:01:02<3:30:55,  1.34s/it, loss=5.0753]
Training:  64%|██████▍   | 16852/26311 [5:01:02<3:08:36,  1.20s/it, loss=5.0753]
Training:  64%|██████▍   | 16852/26311 [5:01:03<3:08:36,  1.20s/it, loss=5.5138]
Training:  64%|██████▍   | 16853/26311 [5:01:03<2:42:17,  1.03s/it, loss=5.5138]
Training:  64%|██████▍   | 16853/26311 [5:01:04<2:42:17,  1.03s/it, loss=5.6147]
Training:  64%|██████▍   | 16854/26311 [5:01:04<2:58:44,  1.13s/it, loss=5.6147]
Training:  64%|██████▍   | 16854/26311 [5:01:05<2:58:44,  1.13s/it, loss=5.4546]
Training:  64%|██████▍   | 16855/26311 [5:01:05<2:49:00,  1.07s/it, loss=5.4546]
Training:  64%|██████▍   | 16855/26311 [5:01:06<2:49:00,  1.07s/it, loss=5.0124]
Training:  64%|██████▍   | 16856/26311 [5:01:06<2:42:21,  1.03s/it, loss=5.0124]
Training:  64%|██████▍   | 16856/26311 [5:01:07<2:42:21,  1.03s/it, loss=5.2317]
Training:  64%|██████▍   | 16857/26311 [5:01:07<2:44:45,  1.05s/it, loss=5.2317]
Training:  64%|██████▍   | 16857/26311 [5:01:08<2:44:45,  1.05s/it, loss=5.5024]
Training:  64%|██████▍   | 16858/26311 [5:01:08<2:44:59,  1.05s/it, loss=5.5024]
Training:  64%|██████▍   | 16858/26311 [5:01:09<2:44:59,  1.05s/it, loss=5.2549]
Training:  64%|██████▍   | 16859/26311 [5:01:09<2:50:50,  1.08s/it, loss=5.2549]
Training:  64%|██████▍   | 16859/26311 [5:01:10<2:50:50,  1.08s/it, loss=5.4617]
Training:  64%|██████▍   | 16860/26311 [5:01:10<2:31:51,  1.04it/s, loss=5.4617]
Training:  64%|██████▍   | 16860/26311 [5:01:11<2:31:51,  1.04it/s, loss=5.4017]
Training:  64%|██████▍   | 16861/26311 [5:01:11<2:29:12,  1.06it/s, loss=5.4017]
Training:  64%|██████▍   | 16861/26311 [5:01:12<2:29:12,  1.06it/s, loss=5.5081]
Training:  64%|██████▍   | 16862/26311 [5:01:12<2:29:47,  1.05it/s, loss=5.5081]
Training:  64%|██████▍   | 16862/26311 [5:01:13<2:29:47,  1.05it/s, loss=5.4846]
Training:  64%|██████▍   | 16863/26311 [5:01:13<2:26:33,  1.07it/s, loss=5.4846]
Training:  64%|██████▍   | 16863/26311 [5:01:14<2:26:33,  1.07it/s, loss=5.7435]
Training:  64%|██████▍   | 16864/26311 [5:01:14<2:19:12,  1.13it/s, loss=5.7435]
Training:  64%|██████▍   | 16864/26311 [5:01:15<2:19:12,  1.13it/s, loss=5.5191]
Training:  64%|██████▍   | 16865/26311 [5:01:15<2:26:41,  1.07it/s, loss=5.5191]
Training:  64%|██████▍   | 16865/26311 [5:01:16<2:26:41,  1.07it/s, loss=5.3868]
Training:  64%|██████▍   | 16866/26311 [5:01:16<3:08:40,  1.20s/it, loss=5.3868]
Training:  64%|██████▍   | 16866/26311 [5:01:18<3:08:40,  1.20s/it, loss=4.8892]
Training:  64%|██████▍   | 16867/26311 [5:01:18<3:28:54,  1.33s/it, loss=4.8892]
Training:  64%|██████▍   | 16867/26311 [5:01:20<3:28:54,  1.33s/it, loss=5.3758]
Training:  64%|██████▍   | 16868/26311 [5:01:20<4:00:33,  1.53s/it, loss=5.3758]
Training:  64%|██████▍   | 16868/26311 [5:01:21<4:00:33,  1.53s/it, loss=5.2750]
Training:  64%|██████▍   | 16869/26311 [5:01:21<3:33:45,  1.36s/it, loss=5.2750]
Training:  64%|██████▍   | 16869/26311 [5:01:22<3:33:45,  1.36s/it, loss=5.2175]
Training:  64%|██████▍   | 16870/26311 [5:01:22<3:31:58,  1.35s/it, loss=5.2175]
Training:  64%|██████▍   | 16870/26311 [5:01:23<3:31:58,  1.35s/it, loss=5.4140]
Training:  64%|██████▍   | 16871/26311 [5:01:23<3:09:12,  1.20s/it, loss=5.4140]
Training:  64%|██████▍   | 16871/26311 [5:01:24<3:09:12,  1.20s/it, loss=5.0900]
Training:  64%|██████▍   | 16872/26311 [5:01:24<2:53:12,  1.10s/it, loss=5.0900]
Training:  64%|██████▍   | 16872/26311 [5:01:25<2:53:12,  1.10s/it, loss=5.1993]
Training:  64%|██████▍   | 16873/26311 [5:01:25<2:43:38,  1.04s/it, loss=5.1993]
Training:  64%|██████▍   | 16873/26311 [5:01:26<2:43:38,  1.04s/it, loss=5.5357]
Training:  64%|██████▍   | 16874/26311 [5:01:26<2:36:15,  1.01it/s, loss=5.5357]
Training:  64%|██████▍   | 16874/26311 [5:01:27<2:36:15,  1.01it/s, loss=5.2096]
Training:  64%|██████▍   | 16875/26311 [5:01:27<2:46:16,  1.06s/it, loss=5.2096]
Training:  64%|██████▍   | 16875/26311 [5:01:28<2:46:16,  1.06s/it, loss=5.3731]
Training:  64%|██████▍   | 16876/26311 [5:01:28<2:49:59,  1.08s/it, loss=5.3731]
Training:  64%|██████▍   | 16876/26311 [5:01:29<2:49:59,  1.08s/it, loss=5.2781]
Training:  64%|██████▍   | 16877/26311 [5:01:29<2:52:18,  1.10s/it, loss=5.2781]
Training:  64%|██████▍   | 16877/26311 [5:01:30<2:52:18,  1.10s/it, loss=5.2604]
Training:  64%|██████▍   | 16878/26311 [5:01:30<2:48:05,  1.07s/it, loss=5.2604]
Training:  64%|██████▍   | 16878/26311 [5:01:31<2:48:05,  1.07s/it, loss=5.4375]
Training:  64%|██████▍   | 16879/26311 [5:01:31<2:50:09,  1.08s/it, loss=5.4375]
Training:  64%|██████▍   | 16879/26311 [5:01:32<2:50:09,  1.08s/it, loss=5.4006]
Training:  64%|██████▍   | 16880/26311 [5:01:32<2:27:16,  1.07it/s, loss=5.4006]
Training:  64%|██████▍   | 16880/26311 [5:01:33<2:27:16,  1.07it/s, loss=5.4005]
Training:  64%|██████▍   | 16881/26311 [5:01:33<2:29:05,  1.05it/s, loss=5.4005]
Training:  64%|██████▍   | 16881/26311 [5:01:34<2:29:05,  1.05it/s, loss=5.4570]
Training:  64%|██████▍   | 16882/26311 [5:01:34<2:28:40,  1.06it/s, loss=5.4570]
Training:  64%|██████▍   | 16882/26311 [5:01:35<2:28:40,  1.06it/s, loss=5.3576]
Training:  64%|██████▍   | 16883/26311 [5:01:35<2:22:15,  1.10it/s, loss=5.3576]
Training:  64%|██████▍   | 16883/26311 [5:01:36<2:22:15,  1.10it/s, loss=5.6752]
Training:  64%|██████▍   | 16884/26311 [5:01:36<2:19:40,  1.12it/s, loss=5.6752]
Training:  64%|██████▍   | 16884/26311 [5:01:37<2:19:40,  1.12it/s, loss=5.3802]
Training:  64%|██████▍   | 16885/26311 [5:01:37<2:22:31,  1.10it/s, loss=5.3802]
Training:  64%|██████▍   | 16885/26311 [5:01:38<2:22:31,  1.10it/s, loss=5.2507]
Training:  64%|██████▍   | 16886/26311 [5:01:38<2:53:43,  1.11s/it, loss=5.2507]
Training:  64%|██████▍   | 16886/26311 [5:01:39<2:53:43,  1.11s/it, loss=5.7196]
Training:  64%|██████▍   | 16887/26311 [5:01:39<3:07:39,  1.19s/it, loss=5.7196]
Training:  64%|██████▍   | 16887/26311 [5:01:40<3:07:39,  1.19s/it, loss=5.1568]
Training:  64%|██████▍   | 16888/26311 [5:01:40<2:40:55,  1.02s/it, loss=5.1568]
Training:  64%|██████▍   | 16888/26311 [5:02:04<2:40:55,  1.02s/it, loss=5.5051]
Training:  64%|██████▍   | 16889/26311 [5:02:04<20:57:57,  8.01s/it, loss=5.5051]
Training:  64%|██████▍   | 16889/26311 [5:02:06<20:57:57,  8.01s/it, loss=5.2871]
Training:  64%|██████▍   | 16890/26311 [5:02:06<15:38:23,  5.98s/it, loss=5.2871]
Training:  64%|██████▍   | 16890/26311 [5:02:07<15:38:23,  5.98s/it, loss=5.4574]
Training:  64%|██████▍   | 16891/26311 [5:02:07<11:37:46,  4.44s/it, loss=5.4574]
Training:  64%|██████▍   | 16891/26311 [5:02:08<11:37:46,  4.44s/it, loss=5.3620]
Training:  64%|██████▍   | 16892/26311 [5:02:08<9:00:43,  3.44s/it, loss=5.3620] 
Training:  64%|██████▍   | 16892/26311 [5:02:09<9:00:43,  3.44s/it, loss=5.4440]
Training:  64%|██████▍   | 16893/26311 [5:02:09<7:02:33,  2.69s/it, loss=5.4440]
Training:  64%|██████▍   | 16893/26311 [5:02:09<7:02:33,  2.69s/it, loss=5.1344]
Training:  64%|██████▍   | 16894/26311 [5:02:09<5:32:07,  2.12s/it, loss=5.1344]
Training:  64%|██████▍   | 16894/26311 [5:02:10<5:32:07,  2.12s/it, loss=5.5576]
Training:  64%|██████▍   | 16895/26311 [5:02:10<4:29:52,  1.72s/it, loss=5.5576]
Training:  64%|██████▍   | 16895/26311 [5:02:11<4:29:52,  1.72s/it, loss=5.6168]
Training:  64%|██████▍   | 16896/26311 [5:02:11<3:50:52,  1.47s/it, loss=5.6168]
Training:  64%|██████▍   | 16896/26311 [5:02:13<3:50:52,  1.47s/it, loss=5.3721]
Training:  64%|██████▍   | 16897/26311 [5:02:13<4:00:31,  1.53s/it, loss=5.3721]
Training:  64%|██████▍   | 16897/26311 [5:02:14<4:00:31,  1.53s/it, loss=5.2553]
Training:  64%|██████▍   | 16898/26311 [5:02:14<3:48:04,  1.45s/it, loss=5.2553]
Training:  64%|██████▍   | 16898/26311 [5:02:16<3:48:04,  1.45s/it, loss=5.2025]
Training:  64%|██████▍   | 16899/26311 [5:02:16<4:09:04,  1.59s/it, loss=5.2025]
Training:  64%|██████▍   | 16899/26311 [5:02:17<4:09:04,  1.59s/it, loss=5.2206]
Training:  64%|██████▍   | 16900/26311 [5:02:17<3:33:22,  1.36s/it, loss=5.2206]
Training:  64%|██████▍   | 16900/26311 [5:02:17<3:33:22,  1.36s/it, loss=5.2512]
Training:  64%|██████▍   | 16901/26311 [5:02:17<3:05:44,  1.18s/it, loss=5.2512]
Training:  64%|██████▍   | 16901/26311 [5:02:19<3:05:44,  1.18s/it, loss=5.4893]
Training:  64%|██████▍   | 16902/26311 [5:02:19<3:14:43,  1.24s/it, loss=5.4893]
Training:  64%|██████▍   | 16902/26311 [5:02:21<3:14:43,  1.24s/it, loss=5.2169]
Training:  64%|██████▍   | 16903/26311 [5:02:21<3:49:10,  1.46s/it, loss=5.2169]
Training:  64%|██████▍   | 16903/26311 [5:02:22<3:49:10,  1.46s/it, loss=5.4780]
Training:  64%|██████▍   | 16904/26311 [5:02:22<3:24:10,  1.30s/it, loss=5.4780]
Training:  64%|██████▍   | 16904/26311 [5:02:23<3:24:10,  1.30s/it, loss=5.3768]
Training:  64%|██████▍   | 16905/26311 [5:02:23<3:26:37,  1.32s/it, loss=5.3768]
Training:  64%|██████▍   | 16905/26311 [5:02:24<3:26:37,  1.32s/it, loss=5.7245]
Training:  64%|██████▍   | 16906/26311 [5:02:24<3:20:36,  1.28s/it, loss=5.7245]
Training:  64%|██████▍   | 16906/26311 [5:02:25<3:20:36,  1.28s/it, loss=5.6377]
Training:  64%|██████▍   | 16907/26311 [5:02:25<3:04:14,  1.18s/it, loss=5.6377]
Training:  64%|██████▍   | 16907/26311 [5:02:26<3:04:14,  1.18s/it, loss=5.7927]
Training:  64%|██████▍   | 16908/26311 [5:02:26<2:49:08,  1.08s/it, loss=5.7927]
Training:  64%|██████▍   | 16908/26311 [5:02:27<2:49:08,  1.08s/it, loss=4.9265]
Training:  64%|██████▍   | 16909/26311 [5:02:27<3:03:03,  1.17s/it, loss=4.9265]
Training:  64%|██████▍   | 16909/26311 [5:02:28<3:03:03,  1.17s/it, loss=5.5229]
Training:  64%|██████▍   | 16910/26311 [5:02:28<2:47:39,  1.07s/it, loss=5.5229]
Training:  64%|██████▍   | 16910/26311 [5:02:30<2:47:39,  1.07s/it, loss=5.5981]
Training:  64%|██████▍   | 16911/26311 [5:02:30<3:18:38,  1.27s/it, loss=5.5981]
Training:  64%|██████▍   | 16911/26311 [5:02:31<3:18:38,  1.27s/it, loss=5.3973]
Training:  64%|██████▍   | 16912/26311 [5:02:31<2:54:19,  1.11s/it, loss=5.3973]
Training:  64%|██████▍   | 16912/26311 [5:02:32<2:54:19,  1.11s/it, loss=5.5526]
Training:  64%|██████▍   | 16913/26311 [5:02:32<2:57:56,  1.14s/it, loss=5.5526]
Training:  64%|██████▍   | 16913/26311 [5:02:33<2:57:56,  1.14s/it, loss=5.4663]
Training:  64%|██████▍   | 16914/26311 [5:02:33<2:40:09,  1.02s/it, loss=5.4663]
Training:  64%|██████▍   | 16914/26311 [5:02:34<2:40:09,  1.02s/it, loss=5.3729]
Training:  64%|██████▍   | 16915/26311 [5:02:34<2:42:40,  1.04s/it, loss=5.3729]
Training:  64%|██████▍   | 16915/26311 [5:02:35<2:42:40,  1.04s/it, loss=5.2801]
Training:  64%|██████▍   | 16916/26311 [5:02:35<2:52:13,  1.10s/it, loss=5.2801]
Training:  64%|██████▍   | 16916/26311 [5:02:37<2:52:13,  1.10s/it, loss=5.2198]
Training:  64%|██████▍   | 16917/26311 [5:02:37<3:07:55,  1.20s/it, loss=5.2198]
Training:  64%|██████▍   | 16917/26311 [5:02:38<3:07:55,  1.20s/it, loss=5.3850]
Training:  64%|██████▍   | 16918/26311 [5:02:38<3:05:23,  1.18s/it, loss=5.3850]
Training:  64%|██████▍   | 16918/26311 [5:02:38<3:05:23,  1.18s/it, loss=5.4116]
Training:  64%|██████▍   | 16919/26311 [5:02:38<2:38:06,  1.01s/it, loss=5.4116]
Training:  64%|██████▍   | 16919/26311 [5:02:40<2:38:06,  1.01s/it, loss=5.3108]
Training:  64%|██████▍   | 16920/26311 [5:02:40<2:54:37,  1.12s/it, loss=5.3108]
Training:  64%|██████▍   | 16920/26311 [5:02:40<2:54:37,  1.12s/it, loss=5.1924]
Training:  64%|██████▍   | 16921/26311 [5:02:40<2:43:50,  1.05s/it, loss=5.1924]
Training:  64%|██████▍   | 16921/26311 [5:02:41<2:43:50,  1.05s/it, loss=5.6602]
Training:  64%|██████▍   | 16922/26311 [5:02:41<2:20:39,  1.11it/s, loss=5.6602]
Training:  64%|██████▍   | 16922/26311 [5:02:42<2:20:39,  1.11it/s, loss=4.9088]
Training:  64%|██████▍   | 16923/26311 [5:02:42<2:25:44,  1.07it/s, loss=4.9088]
Training:  64%|██████▍   | 16923/26311 [5:02:43<2:25:44,  1.07it/s, loss=5.1369]
Training:  64%|██████▍   | 16924/26311 [5:02:43<2:24:22,  1.08it/s, loss=5.1369]
Training:  64%|██████▍   | 16924/26311 [5:02:46<2:24:22,  1.08it/s, loss=5.2429]
Training:  64%|██████▍   | 16925/26311 [5:02:46<4:12:38,  1.61s/it, loss=5.2429]
Training:  64%|██████▍   | 16925/26311 [5:02:48<4:12:38,  1.61s/it, loss=5.4896]
Training:  64%|██████▍   | 16926/26311 [5:02:48<4:26:20,  1.70s/it, loss=5.4896]
Training:  64%|██████▍   | 16926/26311 [5:02:49<4:26:20,  1.70s/it, loss=5.0831]
Training:  64%|██████▍   | 16927/26311 [5:02:49<3:57:35,  1.52s/it, loss=5.0831]
Training:  64%|██████▍   | 16927/26311 [5:02:51<3:57:35,  1.52s/it, loss=5.1643]
Training:  64%|██████▍   | 16928/26311 [5:02:51<3:58:21,  1.52s/it, loss=5.1643]
Training:  64%|██████▍   | 16928/26311 [5:02:52<3:58:21,  1.52s/it, loss=5.1431]
Training:  64%|██████▍   | 16929/26311 [5:02:52<3:43:26,  1.43s/it, loss=5.1431]
Training:  64%|██████▍   | 16929/26311 [5:02:53<3:43:26,  1.43s/it, loss=5.2364]
Training:  64%|██████▍   | 16930/26311 [5:02:53<3:34:52,  1.37s/it, loss=5.2364]
Training:  64%|██████▍   | 16930/26311 [5:02:54<3:34:52,  1.37s/it, loss=5.3573]
Training:  64%|██████▍   | 16931/26311 [5:02:54<3:15:18,  1.25s/it, loss=5.3573]
Training:  64%|██████▍   | 16931/26311 [5:02:55<3:15:18,  1.25s/it, loss=5.1795]
Training:  64%|██████▍   | 16932/26311 [5:02:55<2:49:10,  1.08s/it, loss=5.1795]
Training:  64%|██████▍   | 16932/26311 [5:02:56<2:49:10,  1.08s/it, loss=5.4446]
Training:  64%|██████▍   | 16933/26311 [5:02:56<2:44:43,  1.05s/it, loss=5.4446]
Training:  64%|██████▍   | 16933/26311 [5:02:58<2:44:43,  1.05s/it, loss=5.2591]
Training:  64%|██████▍   | 16934/26311 [5:02:58<3:23:31,  1.30s/it, loss=5.2591]
Training:  64%|██████▍   | 16934/26311 [5:02:59<3:23:31,  1.30s/it, loss=5.2606]
Training:  64%|██████▍   | 16935/26311 [5:02:59<3:12:56,  1.23s/it, loss=5.2606]
Training:  64%|██████▍   | 16935/26311 [5:03:00<3:12:56,  1.23s/it, loss=5.0033]
Training:  64%|██████▍   | 16936/26311 [5:03:00<3:13:11,  1.24s/it, loss=5.0033]
Training:  64%|██████▍   | 16936/26311 [5:03:02<3:13:11,  1.24s/it, loss=5.4006]
Training:  64%|██████▍   | 16937/26311 [5:03:02<3:40:42,  1.41s/it, loss=5.4006]
Training:  64%|██████▍   | 16937/26311 [5:03:03<3:40:42,  1.41s/it, loss=5.1456]
Training:  64%|██████▍   | 16938/26311 [5:03:03<3:37:44,  1.39s/it, loss=5.1456]
Training:  64%|██████▍   | 16938/26311 [5:03:04<3:37:44,  1.39s/it, loss=5.5102]
Training:  64%|██████▍   | 16939/26311 [5:03:04<3:21:50,  1.29s/it, loss=5.5102]
Training:  64%|██████▍   | 16939/26311 [5:03:05<3:21:50,  1.29s/it, loss=5.4209]
Training:  64%|██████▍   | 16940/26311 [5:03:05<3:09:09,  1.21s/it, loss=5.4209]
Training:  64%|██████▍   | 16940/26311 [5:03:06<3:09:09,  1.21s/it, loss=5.1832]
Training:  64%|██████▍   | 16941/26311 [5:03:06<2:55:26,  1.12s/it, loss=5.1832]
Training:  64%|██████▍   | 16941/26311 [5:03:07<2:55:26,  1.12s/it, loss=5.2960]
Training:  64%|██████▍   | 16942/26311 [5:03:07<2:45:37,  1.06s/it, loss=5.2960]
Training:  64%|██████▍   | 16942/26311 [5:03:08<2:45:37,  1.06s/it, loss=5.2489]
Training:  64%|██████▍   | 16943/26311 [5:03:08<2:37:15,  1.01s/it, loss=5.2489]
Training:  64%|██████▍   | 16943/26311 [5:03:09<2:37:15,  1.01s/it, loss=5.2791]
Training:  64%|██████▍   | 16944/26311 [5:03:09<2:30:38,  1.04it/s, loss=5.2791]
Training:  64%|██████▍   | 16944/26311 [5:03:10<2:30:38,  1.04it/s, loss=5.6605]
Training:  64%|██████▍   | 16945/26311 [5:03:10<2:28:20,  1.05it/s, loss=5.6605]
Training:  64%|██████▍   | 16945/26311 [5:03:11<2:28:20,  1.05it/s, loss=5.3438]
Training:  64%|██████▍   | 16946/26311 [5:03:11<2:34:06,  1.01it/s, loss=5.3438]
Training:  64%|██████▍   | 16946/26311 [5:03:12<2:34:06,  1.01it/s, loss=5.5450]
Training:  64%|██████▍   | 16947/26311 [5:03:12<3:01:56,  1.17s/it, loss=5.5450]
Training:  64%|██████▍   | 16947/26311 [5:03:16<3:01:56,  1.17s/it, loss=5.2167]
Training:  64%|██████▍   | 16948/26311 [5:03:16<5:00:44,  1.93s/it, loss=5.2167]
Training:  64%|██████▍   | 16948/26311 [5:03:17<5:00:44,  1.93s/it, loss=5.4393]
Training:  64%|██████▍   | 16949/26311 [5:03:17<4:20:00,  1.67s/it, loss=5.4393]
Training:  64%|██████▍   | 16949/26311 [5:03:18<4:20:00,  1.67s/it, loss=5.2859]
Training:  64%|██████▍   | 16950/26311 [5:03:18<3:40:53,  1.42s/it, loss=5.2859]
Training:  64%|██████▍   | 16950/26311 [5:03:19<3:40:53,  1.42s/it, loss=5.8551]
Training:  64%|██████▍   | 16951/26311 [5:03:19<3:23:36,  1.31s/it, loss=5.8551]
Training:  64%|██████▍   | 16951/26311 [5:03:20<3:23:36,  1.31s/it, loss=5.5205]
Training:  64%|██████▍   | 16952/26311 [5:03:20<2:54:35,  1.12s/it, loss=5.5205]
Training:  64%|██████▍   | 16952/26311 [5:03:21<2:54:35,  1.12s/it, loss=4.9769]
Training:  64%|██████▍   | 16953/26311 [5:03:21<2:48:16,  1.08s/it, loss=4.9769]
Training:  64%|██████▍   | 16953/26311 [5:03:22<2:48:16,  1.08s/it, loss=5.3859]
Training:  64%|██████▍   | 16954/26311 [5:03:22<2:41:16,  1.03s/it, loss=5.3859]
Training:  64%|██████▍   | 16954/26311 [5:03:23<2:41:16,  1.03s/it, loss=5.3665]
Training:  64%|██████▍   | 16955/26311 [5:03:23<2:43:16,  1.05s/it, loss=5.3665]
Training:  64%|██████▍   | 16955/26311 [5:03:24<2:43:16,  1.05s/it, loss=5.7704]
Training:  64%|██████▍   | 16956/26311 [5:03:24<2:53:44,  1.11s/it, loss=5.7704]
Training:  64%|██████▍   | 16956/26311 [5:03:25<2:53:44,  1.11s/it, loss=5.2282]
Training:  64%|██████▍   | 16957/26311 [5:03:25<2:48:01,  1.08s/it, loss=5.2282]
Training:  64%|██████▍   | 16957/26311 [5:03:26<2:48:01,  1.08s/it, loss=5.4846]
Training:  64%|██████▍   | 16958/26311 [5:03:26<2:34:21,  1.01it/s, loss=5.4846]
Training:  64%|██████▍   | 16958/26311 [5:03:28<2:34:21,  1.01it/s, loss=5.1252]
Training:  64%|██████▍   | 16959/26311 [5:03:28<3:20:44,  1.29s/it, loss=5.1252]
Training:  64%|██████▍   | 16959/26311 [5:03:29<3:20:44,  1.29s/it, loss=5.4782]
Training:  64%|██████▍   | 16960/26311 [5:03:29<3:05:26,  1.19s/it, loss=5.4782]
Training:  64%|██████▍   | 16960/26311 [5:03:30<3:05:26,  1.19s/it, loss=5.3188]
Training:  64%|██████▍   | 16961/26311 [5:03:30<3:00:12,  1.16s/it, loss=5.3188]
Training:  64%|██████▍   | 16961/26311 [5:03:31<3:00:12,  1.16s/it, loss=5.5365]
Training:  64%|██████▍   | 16962/26311 [5:03:31<3:15:40,  1.26s/it, loss=5.5365]
Training:  64%|██████▍   | 16962/26311 [5:03:32<3:15:40,  1.26s/it, loss=5.2922]
Training:  64%|██████▍   | 16963/26311 [5:03:32<2:51:33,  1.10s/it, loss=5.2922]
Training:  64%|██████▍   | 16963/26311 [5:03:33<2:51:33,  1.10s/it, loss=5.1473]
Training:  64%|██████▍   | 16964/26311 [5:03:33<2:45:24,  1.06s/it, loss=5.1473]
Training:  64%|██████▍   | 16964/26311 [5:03:34<2:45:24,  1.06s/it, loss=5.5145]
Training:  64%|██████▍   | 16965/26311 [5:03:34<2:34:43,  1.01it/s, loss=5.5145]
Training:  64%|██████▍   | 16965/26311 [5:03:35<2:34:43,  1.01it/s, loss=5.3276]
Training:  64%|██████▍   | 16966/26311 [5:03:35<2:24:26,  1.08it/s, loss=5.3276]
Training:  64%|██████▍   | 16966/26311 [5:03:35<2:24:26,  1.08it/s, loss=5.4737]
Training:  64%|██████▍   | 16967/26311 [5:03:35<2:14:59,  1.15it/s, loss=5.4737]
Training:  64%|██████▍   | 16967/26311 [5:03:36<2:14:59,  1.15it/s, loss=5.5400]
Training:  64%|██████▍   | 16968/26311 [5:03:36<2:13:19,  1.17it/s, loss=5.5400]
Training:  64%|██████▍   | 16968/26311 [5:03:37<2:13:19,  1.17it/s, loss=5.3130]
Training:  64%|██████▍   | 16969/26311 [5:03:37<2:11:14,  1.19it/s, loss=5.3130]
Training:  64%|██████▍   | 16969/26311 [5:03:38<2:11:14,  1.19it/s, loss=5.6622]
Training:  64%|██████▍   | 16970/26311 [5:03:38<2:07:26,  1.22it/s, loss=5.6622]
Training:  64%|██████▍   | 16970/26311 [5:03:39<2:07:26,  1.22it/s, loss=5.3721]
Training:  65%|██████▍   | 16971/26311 [5:03:39<2:18:51,  1.12it/s, loss=5.3721]
Training:  65%|██████▍   | 16971/26311 [5:03:40<2:18:51,  1.12it/s, loss=5.4867]
Training:  65%|██████▍   | 16972/26311 [5:03:40<2:11:55,  1.18it/s, loss=5.4867]
Training:  65%|██████▍   | 16972/26311 [5:03:40<2:11:55,  1.18it/s, loss=5.3023]
Training:  65%|██████▍   | 16973/26311 [5:03:40<2:05:42,  1.24it/s, loss=5.3023]
Training:  65%|██████▍   | 16973/26311 [5:03:41<2:05:42,  1.24it/s, loss=5.6135]
Training:  65%|██████▍   | 16974/26311 [5:03:41<2:14:52,  1.15it/s, loss=5.6135]
Training:  65%|██████▍   | 16974/26311 [5:03:42<2:14:52,  1.15it/s, loss=5.4584]
Training:  65%|██████▍   | 16975/26311 [5:03:42<2:12:42,  1.17it/s, loss=5.4584]
Training:  65%|██████▍   | 16975/26311 [5:03:43<2:12:42,  1.17it/s, loss=5.2669]
Training:  65%|██████▍   | 16976/26311 [5:03:43<2:00:34,  1.29it/s, loss=5.2669]
Training:  65%|██████▍   | 16976/26311 [5:03:44<2:00:34,  1.29it/s, loss=5.3694]
Training:  65%|██████▍   | 16977/26311 [5:03:44<2:11:50,  1.18it/s, loss=5.3694]
Training:  65%|██████▍   | 16977/26311 [5:03:45<2:11:50,  1.18it/s, loss=5.3453]
Training:  65%|██████▍   | 16978/26311 [5:03:45<2:21:39,  1.10it/s, loss=5.3453]
Training:  65%|██████▍   | 16978/26311 [5:03:46<2:21:39,  1.10it/s, loss=5.3037]
Training:  65%|██████▍   | 16979/26311 [5:03:46<2:43:35,  1.05s/it, loss=5.3037]
Training:  65%|██████▍   | 16979/26311 [5:03:47<2:43:35,  1.05s/it, loss=5.3662]
Training:  65%|██████▍   | 16980/26311 [5:03:47<2:35:24,  1.00it/s, loss=5.3662]
Training:  65%|██████▍   | 16980/26311 [5:03:48<2:35:24,  1.00it/s, loss=5.1720]
Training:  65%|██████▍   | 16981/26311 [5:03:48<2:42:46,  1.05s/it, loss=5.1720]
Training:  65%|██████▍   | 16981/26311 [5:03:50<2:42:46,  1.05s/it, loss=5.4072]
Training:  65%|██████▍   | 16982/26311 [5:03:50<3:03:11,  1.18s/it, loss=5.4072]
Training:  65%|██████▍   | 16982/26311 [5:03:50<3:03:11,  1.18s/it, loss=5.3947]
Training:  65%|██████▍   | 16983/26311 [5:03:50<2:40:35,  1.03s/it, loss=5.3947]
Training:  65%|██████▍   | 16983/26311 [5:03:52<2:40:35,  1.03s/it, loss=5.3802]
Training:  65%|██████▍   | 16984/26311 [5:03:52<2:47:12,  1.08s/it, loss=5.3802]
Training:  65%|██████▍   | 16984/26311 [5:03:52<2:47:12,  1.08s/it, loss=5.5079]
Training:  65%|██████▍   | 16985/26311 [5:03:52<2:34:42,  1.00it/s, loss=5.5079]
Training:  65%|██████▍   | 16985/26311 [5:03:53<2:34:42,  1.00it/s, loss=5.3018]
Training:  65%|██████▍   | 16986/26311 [5:03:53<2:25:22,  1.07it/s, loss=5.3018]
Training:  65%|██████▍   | 16986/26311 [5:03:54<2:25:22,  1.07it/s, loss=5.6807]
Training:  65%|██████▍   | 16987/26311 [5:03:54<2:13:57,  1.16it/s, loss=5.6807]
Training:  65%|██████▍   | 16987/26311 [5:03:55<2:13:57,  1.16it/s, loss=5.1882]
Training:  65%|██████▍   | 16988/26311 [5:03:55<2:06:32,  1.23it/s, loss=5.1882]
Training:  65%|██████▍   | 16988/26311 [5:03:56<2:06:32,  1.23it/s, loss=4.9910]
Training:  65%|██████▍   | 16989/26311 [5:03:56<2:20:14,  1.11it/s, loss=4.9910]
Training:  65%|██████▍   | 16989/26311 [5:03:56<2:20:14,  1.11it/s, loss=5.5050]
Training:  65%|██████▍   | 16990/26311 [5:03:56<2:12:45,  1.17it/s, loss=5.5050]
Training:  65%|██████▍   | 16990/26311 [5:03:57<2:12:45,  1.17it/s, loss=4.9573]
Training:  65%|██████▍   | 16991/26311 [5:03:57<2:15:40,  1.14it/s, loss=4.9573]
Training:  65%|██████▍   | 16991/26311 [5:03:58<2:15:40,  1.14it/s, loss=5.4567]
Training:  65%|██████▍   | 16992/26311 [5:03:58<2:12:15,  1.17it/s, loss=5.4567]
Training:  65%|██████▍   | 16992/26311 [5:04:00<2:12:15,  1.17it/s, loss=5.4198]
Training:  65%|██████▍   | 16993/26311 [5:04:00<2:51:01,  1.10s/it, loss=5.4198]
Training:  65%|██████▍   | 16993/26311 [5:04:01<2:51:01,  1.10s/it, loss=5.5725]
Training:  65%|██████▍   | 16994/26311 [5:04:01<2:53:19,  1.12s/it, loss=5.5725]
Training:  65%|██████▍   | 16994/26311 [5:04:02<2:53:19,  1.12s/it, loss=5.0691]
Training:  65%|██████▍   | 16995/26311 [5:04:02<2:59:21,  1.16s/it, loss=5.0691]
Training:  65%|██████▍   | 16995/26311 [5:04:03<2:59:21,  1.16s/it, loss=5.3621]
Training:  65%|██████▍   | 16996/26311 [5:04:03<2:41:49,  1.04s/it, loss=5.3621]
Training:  65%|██████▍   | 16996/26311 [5:04:04<2:41:49,  1.04s/it, loss=5.3022]
Training:  65%|██████▍   | 16997/26311 [5:04:04<2:41:50,  1.04s/it, loss=5.3022]
Training:  65%|██████▍   | 16997/26311 [5:04:05<2:41:50,  1.04s/it, loss=5.4281]
Training:  65%|██████▍   | 16998/26311 [5:04:05<2:30:23,  1.03it/s, loss=5.4281]
Training:  65%|██████▍   | 16998/26311 [5:04:06<2:30:23,  1.03it/s, loss=5.4556]
Training:  65%|██████▍   | 16999/26311 [5:04:06<2:54:29,  1.12s/it, loss=5.4556]
Training:  65%|██████▍   | 16999/26311 [5:04:08<2:54:29,  1.12s/it, loss=5.6104]
Training:  65%|██████▍   | 17000/26311 [5:04:08<3:31:10,  1.36s/it, loss=5.6104]
Training:  65%|██████▍   | 17000/26311 [5:04:09<3:31:10,  1.36s/it, loss=5.0166]
Training:  65%|██████▍   | 17001/26311 [5:04:09<3:17:59,  1.28s/it, loss=5.0166]
Training:  65%|██████▍   | 17001/26311 [5:04:10<3:17:59,  1.28s/it, loss=5.5924]
Training:  65%|██████▍   | 17002/26311 [5:04:10<2:57:33,  1.14s/it, loss=5.5924]
Training:  65%|██████▍   | 17002/26311 [5:04:11<2:57:33,  1.14s/it, loss=5.2309]
Training:  65%|██████▍   | 17003/26311 [5:04:11<2:44:47,  1.06s/it, loss=5.2309]
Training:  65%|██████▍   | 17003/26311 [5:04:12<2:44:47,  1.06s/it, loss=5.3683]
Training:  65%|██████▍   | 17004/26311 [5:04:12<2:41:15,  1.04s/it, loss=5.3683]
Training:  65%|██████▍   | 17004/26311 [5:04:13<2:41:15,  1.04s/it, loss=5.5299]
Training:  65%|██████▍   | 17005/26311 [5:04:13<2:30:02,  1.03it/s, loss=5.5299]
Training:  65%|██████▍   | 17005/26311 [5:04:14<2:30:02,  1.03it/s, loss=5.5260]
Training:  65%|██████▍   | 17006/26311 [5:04:14<2:30:37,  1.03it/s, loss=5.5260]
Training:  65%|██████▍   | 17006/26311 [5:04:15<2:30:37,  1.03it/s, loss=5.0260]
Training:  65%|██████▍   | 17007/26311 [5:04:15<2:34:29,  1.00it/s, loss=5.0260]
Training:  65%|██████▍   | 17007/26311 [5:04:16<2:34:29,  1.00it/s, loss=5.6277]
Training:  65%|██████▍   | 17008/26311 [5:04:16<2:45:34,  1.07s/it, loss=5.6277]
Training:  65%|██████▍   | 17008/26311 [5:04:17<2:45:34,  1.07s/it, loss=5.7308]
Training:  65%|██████▍   | 17009/26311 [5:04:17<2:37:32,  1.02s/it, loss=5.7308]
Training:  65%|██████▍   | 17009/26311 [5:04:18<2:37:32,  1.02s/it, loss=5.2309]
Training:  65%|██████▍   | 17010/26311 [5:04:18<2:28:51,  1.04it/s, loss=5.2309]
Training:  65%|██████▍   | 17010/26311 [5:04:19<2:28:51,  1.04it/s, loss=5.4418]
Training:  65%|██████▍   | 17011/26311 [5:04:19<2:21:24,  1.10it/s, loss=5.4418]
Training:  65%|██████▍   | 17011/26311 [5:04:20<2:21:24,  1.10it/s, loss=5.0665]
Training:  65%|██████▍   | 17012/26311 [5:04:20<2:26:38,  1.06it/s, loss=5.0665]
Training:  65%|██████▍   | 17012/26311 [5:04:20<2:26:38,  1.06it/s, loss=5.4194]
Training:  65%|██████▍   | 17013/26311 [5:04:20<2:18:43,  1.12it/s, loss=5.4194]
Training:  65%|██████▍   | 17013/26311 [5:04:21<2:18:43,  1.12it/s, loss=5.0469]
Training:  65%|██████▍   | 17014/26311 [5:04:21<2:07:49,  1.21it/s, loss=5.0469]
Training:  65%|██████▍   | 17014/26311 [5:04:22<2:07:49,  1.21it/s, loss=5.0024]
Training:  65%|██████▍   | 17015/26311 [5:04:22<2:16:55,  1.13it/s, loss=5.0024]
Training:  65%|██████▍   | 17015/26311 [5:04:23<2:16:55,  1.13it/s, loss=5.4229]
Training:  65%|██████▍   | 17016/26311 [5:04:23<2:07:57,  1.21it/s, loss=5.4229]
Training:  65%|██████▍   | 17016/26311 [5:04:24<2:07:57,  1.21it/s, loss=5.5936]
Training:  65%|██████▍   | 17017/26311 [5:04:24<2:22:31,  1.09it/s, loss=5.5936]
Training:  65%|██████▍   | 17017/26311 [5:04:25<2:22:31,  1.09it/s, loss=5.5161]
Training:  65%|██████▍   | 17018/26311 [5:04:25<2:23:39,  1.08it/s, loss=5.5161]
Training:  65%|██████▍   | 17018/26311 [5:04:26<2:23:39,  1.08it/s, loss=5.2204]
Training:  65%|██████▍   | 17019/26311 [5:04:26<2:13:16,  1.16it/s, loss=5.2204]
Training:  65%|██████▍   | 17019/26311 [5:04:27<2:13:16,  1.16it/s, loss=5.3666]
Training:  65%|██████▍   | 17020/26311 [5:04:27<2:25:51,  1.06it/s, loss=5.3666]
Training:  65%|██████▍   | 17020/26311 [5:04:28<2:25:51,  1.06it/s, loss=5.5615]
Training:  65%|██████▍   | 17021/26311 [5:04:28<2:31:59,  1.02it/s, loss=5.5615]
Training:  65%|██████▍   | 17021/26311 [5:04:29<2:31:59,  1.02it/s, loss=5.7020]
Training:  65%|██████▍   | 17022/26311 [5:04:29<2:31:57,  1.02it/s, loss=5.7020]
Training:  65%|██████▍   | 17022/26311 [5:04:30<2:31:57,  1.02it/s, loss=5.4386]
Training:  65%|██████▍   | 17023/26311 [5:04:30<2:33:01,  1.01it/s, loss=5.4386]
Training:  65%|██████▍   | 17023/26311 [5:04:31<2:33:01,  1.01it/s, loss=5.1427]
Training:  65%|██████▍   | 17024/26311 [5:04:31<2:27:21,  1.05it/s, loss=5.1427]
Training:  65%|██████▍   | 17024/26311 [5:04:32<2:27:21,  1.05it/s, loss=5.4766]
Training:  65%|██████▍   | 17025/26311 [5:04:32<2:30:26,  1.03it/s, loss=5.4766]
Training:  65%|██████▍   | 17025/26311 [5:04:32<2:30:26,  1.03it/s, loss=5.3904]
Training:  65%|██████▍   | 17026/26311 [5:04:32<2:25:56,  1.06it/s, loss=5.3904]
Training:  65%|██████▍   | 17026/26311 [5:04:33<2:25:56,  1.06it/s, loss=5.3939]
Training:  65%|██████▍   | 17027/26311 [5:04:33<2:26:30,  1.06it/s, loss=5.3939]
Training:  65%|██████▍   | 17027/26311 [5:04:34<2:26:30,  1.06it/s, loss=5.3121]
Training:  65%|██████▍   | 17028/26311 [5:04:34<2:19:21,  1.11it/s, loss=5.3121]
Training:  65%|██████▍   | 17028/26311 [5:04:35<2:19:21,  1.11it/s, loss=5.5862]
Training:  65%|██████▍   | 17029/26311 [5:04:35<2:25:27,  1.06it/s, loss=5.5862]
Training:  65%|██████▍   | 17029/26311 [5:04:36<2:25:27,  1.06it/s, loss=5.2780]
Training:  65%|██████▍   | 17030/26311 [5:04:36<2:21:45,  1.09it/s, loss=5.2780]
Training:  65%|██████▍   | 17030/26311 [5:04:37<2:21:45,  1.09it/s, loss=5.5076]
Training:  65%|██████▍   | 17031/26311 [5:04:37<2:24:44,  1.07it/s, loss=5.5076]
Training:  65%|██████▍   | 17031/26311 [5:04:38<2:24:44,  1.07it/s, loss=5.4847]
Training:  65%|██████▍   | 17032/26311 [5:04:38<2:13:56,  1.15it/s, loss=5.4847]
Training:  65%|██████▍   | 17032/26311 [5:04:39<2:13:56,  1.15it/s, loss=5.5006]
Training:  65%|██████▍   | 17033/26311 [5:04:39<2:12:04,  1.17it/s, loss=5.5006]
Training:  65%|██████▍   | 17033/26311 [5:04:40<2:12:04,  1.17it/s, loss=5.7132]
Training:  65%|██████▍   | 17034/26311 [5:04:40<2:34:20,  1.00it/s, loss=5.7132]
Training:  65%|██████▍   | 17034/26311 [5:04:41<2:34:20,  1.00it/s, loss=5.3333]
Training:  65%|██████▍   | 17035/26311 [5:04:41<2:38:53,  1.03s/it, loss=5.3333]
Training:  65%|██████▍   | 17035/26311 [5:04:42<2:38:53,  1.03s/it, loss=5.2871]
Training:  65%|██████▍   | 17036/26311 [5:04:42<2:39:17,  1.03s/it, loss=5.2871]
Training:  65%|██████▍   | 17036/26311 [5:04:43<2:39:17,  1.03s/it, loss=5.4261]
Training:  65%|██████▍   | 17037/26311 [5:04:43<2:20:48,  1.10it/s, loss=5.4261]
Training:  65%|██████▍   | 17037/26311 [5:04:44<2:20:48,  1.10it/s, loss=5.0207]
Training:  65%|██████▍   | 17038/26311 [5:04:44<2:18:30,  1.12it/s, loss=5.0207]
Training:  65%|██████▍   | 17038/26311 [5:04:44<2:18:30,  1.12it/s, loss=5.3363]
Training:  65%|██████▍   | 17039/26311 [5:04:44<2:18:42,  1.11it/s, loss=5.3363]
Training:  65%|██████▍   | 17039/26311 [5:04:45<2:18:42,  1.11it/s, loss=5.6705]
Training:  65%|██████▍   | 17040/26311 [5:04:45<2:15:48,  1.14it/s, loss=5.6705]
Training:  65%|██████▍   | 17040/26311 [5:04:46<2:15:48,  1.14it/s, loss=5.0250]
Training:  65%|██████▍   | 17041/26311 [5:04:46<2:23:44,  1.07it/s, loss=5.0250]
Training:  65%|██████▍   | 17041/26311 [5:04:47<2:23:44,  1.07it/s, loss=5.5477]
Training:  65%|██████▍   | 17042/26311 [5:04:47<2:15:39,  1.14it/s, loss=5.5477]
Training:  65%|██████▍   | 17042/26311 [5:04:48<2:15:39,  1.14it/s, loss=5.3443]
Training:  65%|██████▍   | 17043/26311 [5:04:48<2:36:34,  1.01s/it, loss=5.3443]
Training:  65%|██████▍   | 17043/26311 [5:04:49<2:36:34,  1.01s/it, loss=5.2951]
Training:  65%|██████▍   | 17044/26311 [5:04:49<2:22:57,  1.08it/s, loss=5.2951]
Training:  65%|██████▍   | 17044/26311 [5:04:50<2:22:57,  1.08it/s, loss=5.4135]
Training:  65%|██████▍   | 17045/26311 [5:04:50<2:08:55,  1.20it/s, loss=5.4135]
Training:  65%|██████▍   | 17045/26311 [5:04:51<2:08:55,  1.20it/s, loss=5.3257]
Training:  65%|██████▍   | 17046/26311 [5:04:51<2:15:47,  1.14it/s, loss=5.3257]
Training:  65%|██████▍   | 17046/26311 [5:04:52<2:15:47,  1.14it/s, loss=5.4274]
Training:  65%|██████▍   | 17047/26311 [5:04:52<2:22:20,  1.08it/s, loss=5.4274]
Training:  65%|██████▍   | 17047/26311 [5:04:53<2:22:20,  1.08it/s, loss=5.1910]
Training:  65%|██████▍   | 17048/26311 [5:04:53<2:17:38,  1.12it/s, loss=5.1910]
Training:  65%|██████▍   | 17048/26311 [5:04:54<2:17:38,  1.12it/s, loss=5.1294]
Training:  65%|██████▍   | 17049/26311 [5:04:54<2:18:30,  1.11it/s, loss=5.1294]
Training:  65%|██████▍   | 17049/26311 [5:04:54<2:18:30,  1.11it/s, loss=5.0443]
Training:  65%|██████▍   | 17050/26311 [5:04:54<2:14:07,  1.15it/s, loss=5.0443]
Training:  65%|██████▍   | 17050/26311 [5:04:55<2:14:07,  1.15it/s, loss=5.0187]
Training:  65%|██████▍   | 17051/26311 [5:04:55<2:12:12,  1.17it/s, loss=5.0187]
Training:  65%|██████▍   | 17051/26311 [5:04:56<2:12:12,  1.17it/s, loss=5.3033]
Training:  65%|██████▍   | 17052/26311 [5:04:56<2:15:43,  1.14it/s, loss=5.3033]
Training:  65%|██████▍   | 17052/26311 [5:04:57<2:15:43,  1.14it/s, loss=5.2856]
Training:  65%|██████▍   | 17053/26311 [5:04:57<2:02:37,  1.26it/s, loss=5.2856]
Training:  65%|██████▍   | 17053/26311 [5:04:58<2:02:37,  1.26it/s, loss=5.2169]
Training:  65%|██████▍   | 17054/26311 [5:04:58<2:14:39,  1.15it/s, loss=5.2169]
Training:  65%|██████▍   | 17054/26311 [5:05:00<2:14:39,  1.15it/s, loss=5.2382]
Training:  65%|██████▍   | 17055/26311 [5:05:00<3:12:01,  1.24s/it, loss=5.2382]
Training:  65%|██████▍   | 17055/26311 [5:05:01<3:12:01,  1.24s/it, loss=5.5440]
Training:  65%|██████▍   | 17056/26311 [5:05:01<3:01:13,  1.17s/it, loss=5.5440]
Training:  65%|██████▍   | 17056/26311 [5:05:02<3:01:13,  1.17s/it, loss=5.2716]
Training:  65%|██████▍   | 17057/26311 [5:05:02<3:09:52,  1.23s/it, loss=5.2716]
Training:  65%|██████▍   | 17057/26311 [5:05:04<3:09:52,  1.23s/it, loss=5.4658]
Training:  65%|██████▍   | 17058/26311 [5:05:04<3:55:30,  1.53s/it, loss=5.4658]
Training:  65%|██████▍   | 17058/26311 [5:05:05<3:55:30,  1.53s/it, loss=5.3354]
Training:  65%|██████▍   | 17059/26311 [5:05:05<3:21:19,  1.31s/it, loss=5.3354]
Training:  65%|██████▍   | 17059/26311 [5:05:06<3:21:19,  1.31s/it, loss=5.3872]
Training:  65%|██████▍   | 17060/26311 [5:05:06<3:06:27,  1.21s/it, loss=5.3872]
Training:  65%|██████▍   | 17060/26311 [5:05:07<3:06:27,  1.21s/it, loss=5.4512]
Training:  65%|██████▍   | 17061/26311 [5:05:07<3:04:36,  1.20s/it, loss=5.4512]
Training:  65%|██████▍   | 17061/26311 [5:05:08<3:04:36,  1.20s/it, loss=5.4730]
Training:  65%|██████▍   | 17062/26311 [5:05:08<2:53:05,  1.12s/it, loss=5.4730]
Training:  65%|██████▍   | 17062/26311 [5:05:09<2:53:05,  1.12s/it, loss=5.2707]
Training:  65%|██████▍   | 17063/26311 [5:05:09<2:34:54,  1.01s/it, loss=5.2707]
Training:  65%|██████▍   | 17063/26311 [5:05:10<2:34:54,  1.01s/it, loss=5.6255]
Training:  65%|██████▍   | 17064/26311 [5:05:10<2:28:00,  1.04it/s, loss=5.6255]
Training:  65%|██████▍   | 17064/26311 [5:05:11<2:28:00,  1.04it/s, loss=5.7567]
Training:  65%|██████▍   | 17065/26311 [5:05:11<2:20:39,  1.10it/s, loss=5.7567]
Training:  65%|██████▍   | 17065/26311 [5:05:12<2:20:39,  1.10it/s, loss=5.7112]
Training:  65%|██████▍   | 17066/26311 [5:05:12<2:15:55,  1.13it/s, loss=5.7112]
Training:  65%|██████▍   | 17066/26311 [5:05:13<2:15:55,  1.13it/s, loss=5.3991]
Training:  65%|██████▍   | 17067/26311 [5:05:13<2:20:21,  1.10it/s, loss=5.3991]
Training:  65%|██████▍   | 17067/26311 [5:05:14<2:20:21,  1.10it/s, loss=5.1967]
Training:  65%|██████▍   | 17068/26311 [5:05:14<2:40:22,  1.04s/it, loss=5.1967]
Training:  65%|██████▍   | 17068/26311 [5:05:15<2:40:22,  1.04s/it, loss=5.1609]
Training:  65%|██████▍   | 17069/26311 [5:05:15<2:38:28,  1.03s/it, loss=5.1609]
Training:  65%|██████▍   | 17069/26311 [5:05:15<2:38:28,  1.03s/it, loss=5.5005]
Training:  65%|██████▍   | 17070/26311 [5:05:15<2:19:14,  1.11it/s, loss=5.5005]
Training:  65%|██████▍   | 17070/26311 [5:05:17<2:19:14,  1.11it/s, loss=5.5101]
Training:  65%|██████▍   | 17071/26311 [5:05:17<2:31:51,  1.01it/s, loss=5.5101]
Training:  65%|██████▍   | 17071/26311 [5:05:17<2:31:51,  1.01it/s, loss=5.1363]
Training:  65%|██████▍   | 17072/26311 [5:05:17<2:22:48,  1.08it/s, loss=5.1363]
Training:  65%|██████▍   | 17072/26311 [5:05:19<2:22:48,  1.08it/s, loss=5.5010]
Training:  65%|██████▍   | 17073/26311 [5:05:19<2:28:53,  1.03it/s, loss=5.5010]
Training:  65%|██████▍   | 17073/26311 [5:05:20<2:28:53,  1.03it/s, loss=5.4693]
Training:  65%|██████▍   | 17074/26311 [5:05:20<2:52:51,  1.12s/it, loss=5.4693]
Training:  65%|██████▍   | 17074/26311 [5:05:21<2:52:51,  1.12s/it, loss=5.4311]
Training:  65%|██████▍   | 17075/26311 [5:05:21<2:33:24,  1.00it/s, loss=5.4311]
Training:  65%|██████▍   | 17075/26311 [5:05:22<2:33:24,  1.00it/s, loss=5.5174]
Training:  65%|██████▍   | 17076/26311 [5:05:22<2:29:31,  1.03it/s, loss=5.5174]
Training:  65%|██████▍   | 17076/26311 [5:05:23<2:29:31,  1.03it/s, loss=5.5785]
Training:  65%|██████▍   | 17077/26311 [5:05:23<2:31:47,  1.01it/s, loss=5.5785]
Training:  65%|██████▍   | 17077/26311 [5:05:24<2:31:47,  1.01it/s, loss=5.4828]
Training:  65%|██████▍   | 17078/26311 [5:05:24<2:31:03,  1.02it/s, loss=5.4828]
Training:  65%|██████▍   | 17078/26311 [5:05:25<2:31:03,  1.02it/s, loss=5.3309]
Training:  65%|██████▍   | 17079/26311 [5:05:25<2:30:59,  1.02it/s, loss=5.3309]
Training:  65%|██████▍   | 17079/26311 [5:05:26<2:30:59,  1.02it/s, loss=5.6006]
Training:  65%|██████▍   | 17080/26311 [5:05:26<2:46:33,  1.08s/it, loss=5.6006]
Training:  65%|██████▍   | 17080/26311 [5:05:27<2:46:33,  1.08s/it, loss=5.1852]
Training:  65%|██████▍   | 17081/26311 [5:05:27<2:40:37,  1.04s/it, loss=5.1852]
Training:  65%|██████▍   | 17081/26311 [5:05:28<2:40:37,  1.04s/it, loss=5.2788]
Training:  65%|██████▍   | 17082/26311 [5:05:28<2:30:53,  1.02it/s, loss=5.2788]
Training:  65%|██████▍   | 17082/26311 [5:05:29<2:30:53,  1.02it/s, loss=5.7538]
Training:  65%|██████▍   | 17083/26311 [5:05:29<2:27:56,  1.04it/s, loss=5.7538]
Training:  65%|██████▍   | 17083/26311 [5:05:30<2:27:56,  1.04it/s, loss=5.5826]
Training:  65%|██████▍   | 17084/26311 [5:05:30<2:33:20,  1.00it/s, loss=5.5826]
Training:  65%|██████▍   | 17084/26311 [5:05:31<2:33:20,  1.00it/s, loss=5.4599]
Training:  65%|██████▍   | 17085/26311 [5:05:31<2:42:10,  1.05s/it, loss=5.4599]
Training:  65%|██████▍   | 17085/26311 [5:05:32<2:42:10,  1.05s/it, loss=5.0950]
Training:  65%|██████▍   | 17086/26311 [5:05:32<2:44:17,  1.07s/it, loss=5.0950]
Training:  65%|██████▍   | 17086/26311 [5:05:33<2:44:17,  1.07s/it, loss=5.4488]
Training:  65%|██████▍   | 17087/26311 [5:05:33<2:30:29,  1.02it/s, loss=5.4488]
Training:  65%|██████▍   | 17087/26311 [5:05:33<2:30:29,  1.02it/s, loss=5.5256]
Training:  65%|██████▍   | 17088/26311 [5:05:33<2:13:40,  1.15it/s, loss=5.5256]
Training:  65%|██████▍   | 17088/26311 [5:05:34<2:13:40,  1.15it/s, loss=5.4330]
Training:  65%|██████▍   | 17089/26311 [5:05:34<2:17:42,  1.12it/s, loss=5.4330]
Training:  65%|██████▍   | 17089/26311 [5:05:35<2:17:42,  1.12it/s, loss=5.6140]
Training:  65%|██████▍   | 17090/26311 [5:05:35<2:19:24,  1.10it/s, loss=5.6140]
Training:  65%|██████▍   | 17090/26311 [5:05:36<2:19:24,  1.10it/s, loss=5.2436]
Training:  65%|██████▍   | 17091/26311 [5:05:36<2:15:28,  1.13it/s, loss=5.2436]
Training:  65%|██████▍   | 17091/26311 [5:05:37<2:15:28,  1.13it/s, loss=5.7743]
Training:  65%|██████▍   | 17092/26311 [5:05:37<2:24:49,  1.06it/s, loss=5.7743]
Training:  65%|██████▍   | 17092/26311 [5:05:38<2:24:49,  1.06it/s, loss=5.3681]
Training:  65%|██████▍   | 17093/26311 [5:05:38<2:18:30,  1.11it/s, loss=5.3681]
Training:  65%|██████▍   | 17093/26311 [5:05:39<2:18:30,  1.11it/s, loss=5.1247]
Training:  65%|██████▍   | 17094/26311 [5:05:39<2:12:06,  1.16it/s, loss=5.1247]
Training:  65%|██████▍   | 17094/26311 [5:05:40<2:12:06,  1.16it/s, loss=5.3137]
Training:  65%|██████▍   | 17095/26311 [5:05:40<2:30:25,  1.02it/s, loss=5.3137]
Training:  65%|██████▍   | 17095/26311 [5:05:42<2:30:25,  1.02it/s, loss=5.5393]
Training:  65%|██████▍   | 17096/26311 [5:05:42<2:59:10,  1.17s/it, loss=5.5393]
Training:  65%|██████▍   | 17096/26311 [5:05:43<2:59:10,  1.17s/it, loss=5.1931]
Training:  65%|██████▍   | 17097/26311 [5:05:43<3:09:52,  1.24s/it, loss=5.1931]
Training:  65%|██████▍   | 17097/26311 [5:05:44<3:09:52,  1.24s/it, loss=5.3323]
Training:  65%|██████▍   | 17098/26311 [5:05:44<2:49:11,  1.10s/it, loss=5.3323]
Training:  65%|██████▍   | 17098/26311 [5:05:45<2:49:11,  1.10s/it, loss=5.4638]
Training:  65%|██████▍   | 17099/26311 [5:05:45<2:33:32,  1.00s/it, loss=5.4638]
Training:  65%|██████▍   | 17099/26311 [5:05:45<2:33:32,  1.00s/it, loss=5.6312]
Training:  65%|██████▍   | 17100/26311 [5:05:45<2:22:42,  1.08it/s, loss=5.6312]
Training:  65%|██████▍   | 17100/26311 [5:05:47<2:22:42,  1.08it/s, loss=5.6773]
Training:  65%|██████▍   | 17101/26311 [5:05:47<2:44:38,  1.07s/it, loss=5.6773]
Training:  65%|██████▍   | 17101/26311 [5:05:48<2:44:38,  1.07s/it, loss=5.6396]
Training:  65%|██████▍   | 17102/26311 [5:05:48<2:56:51,  1.15s/it, loss=5.6396]
Training:  65%|██████▍   | 17102/26311 [5:05:49<2:56:51,  1.15s/it, loss=5.4653]
Training:  65%|██████▌   | 17103/26311 [5:05:49<2:59:23,  1.17s/it, loss=5.4653]
Training:  65%|██████▌   | 17103/26311 [5:05:50<2:59:23,  1.17s/it, loss=5.4708]
Training:  65%|██████▌   | 17104/26311 [5:05:50<2:58:26,  1.16s/it, loss=5.4708]
Training:  65%|██████▌   | 17104/26311 [5:05:51<2:58:26,  1.16s/it, loss=5.3791]
Training:  65%|██████▌   | 17105/26311 [5:05:51<2:51:03,  1.11s/it, loss=5.3791]
Training:  65%|██████▌   | 17105/26311 [5:05:53<2:51:03,  1.11s/it, loss=5.2540]
Training:  65%|██████▌   | 17106/26311 [5:05:53<2:56:37,  1.15s/it, loss=5.2540]
Training:  65%|██████▌   | 17106/26311 [5:05:54<2:56:37,  1.15s/it, loss=5.5369]
Training:  65%|██████▌   | 17107/26311 [5:05:54<3:13:51,  1.26s/it, loss=5.5369]
Training:  65%|██████▌   | 17107/26311 [5:05:55<3:13:51,  1.26s/it, loss=5.2872]
Training:  65%|██████▌   | 17108/26311 [5:05:55<2:58:57,  1.17s/it, loss=5.2872]
Training:  65%|██████▌   | 17108/26311 [5:05:57<2:58:57,  1.17s/it, loss=5.1146]
Training:  65%|██████▌   | 17109/26311 [5:05:57<3:32:26,  1.39s/it, loss=5.1146]
Training:  65%|██████▌   | 17109/26311 [5:05:58<3:32:26,  1.39s/it, loss=5.3490]
Training:  65%|██████▌   | 17110/26311 [5:05:58<3:34:04,  1.40s/it, loss=5.3490]
Training:  65%|██████▌   | 17110/26311 [5:05:59<3:34:04,  1.40s/it, loss=5.5166]
Training:  65%|██████▌   | 17111/26311 [5:05:59<3:17:32,  1.29s/it, loss=5.5166]
Training:  65%|██████▌   | 17111/26311 [5:06:01<3:17:32,  1.29s/it, loss=5.4478]
Training:  65%|██████▌   | 17112/26311 [5:06:01<3:31:52,  1.38s/it, loss=5.4478]
Training:  65%|██████▌   | 17112/26311 [5:06:02<3:31:52,  1.38s/it, loss=5.4908]
Training:  65%|██████▌   | 17113/26311 [5:06:02<3:07:21,  1.22s/it, loss=5.4908]
Training:  65%|██████▌   | 17113/26311 [5:06:03<3:07:21,  1.22s/it, loss=5.6716]
Training:  65%|██████▌   | 17114/26311 [5:06:03<2:47:19,  1.09s/it, loss=5.6716]
Training:  65%|██████▌   | 17114/26311 [5:06:04<2:47:19,  1.09s/it, loss=5.7830]
Training:  65%|██████▌   | 17115/26311 [5:06:04<2:38:48,  1.04s/it, loss=5.7830]
Training:  65%|██████▌   | 17115/26311 [5:06:04<2:38:48,  1.04s/it, loss=5.5987]
Training:  65%|██████▌   | 17116/26311 [5:06:04<2:23:17,  1.07it/s, loss=5.5987]
Training:  65%|██████▌   | 17116/26311 [5:06:06<2:23:17,  1.07it/s, loss=5.3659]
Training:  65%|██████▌   | 17117/26311 [5:06:06<2:45:06,  1.08s/it, loss=5.3659]
Training:  65%|██████▌   | 17117/26311 [5:06:08<2:45:06,  1.08s/it, loss=5.4589]
Training:  65%|██████▌   | 17118/26311 [5:06:08<3:22:44,  1.32s/it, loss=5.4589]
Training:  65%|██████▌   | 17118/26311 [5:06:08<3:22:44,  1.32s/it, loss=5.4978]
Training:  65%|██████▌   | 17119/26311 [5:06:08<2:54:20,  1.14s/it, loss=5.4978]
Training:  65%|██████▌   | 17119/26311 [5:06:09<2:54:20,  1.14s/it, loss=5.4698]
Training:  65%|██████▌   | 17120/26311 [5:06:09<2:43:49,  1.07s/it, loss=5.4698]
Training:  65%|██████▌   | 17120/26311 [5:06:10<2:43:49,  1.07s/it, loss=5.4218]
Training:  65%|██████▌   | 17121/26311 [5:06:10<2:39:46,  1.04s/it, loss=5.4218]
Training:  65%|██████▌   | 17121/26311 [5:06:11<2:39:46,  1.04s/it, loss=5.2830]
Training:  65%|██████▌   | 17122/26311 [5:06:11<2:45:24,  1.08s/it, loss=5.2830]
Training:  65%|██████▌   | 17122/26311 [5:06:13<2:45:24,  1.08s/it, loss=5.4847]
Training:  65%|██████▌   | 17123/26311 [5:06:13<2:55:34,  1.15s/it, loss=5.4847]
Training:  65%|██████▌   | 17123/26311 [5:06:13<2:55:34,  1.15s/it, loss=5.5654]
Training:  65%|██████▌   | 17124/26311 [5:06:13<2:35:55,  1.02s/it, loss=5.5654]
Training:  65%|██████▌   | 17124/26311 [5:06:14<2:35:55,  1.02s/it, loss=5.0697]
Training:  65%|██████▌   | 17125/26311 [5:06:14<2:32:43,  1.00it/s, loss=5.0697]
Training:  65%|██████▌   | 17125/26311 [5:06:15<2:32:43,  1.00it/s, loss=5.2133]
Training:  65%|██████▌   | 17126/26311 [5:06:15<2:36:18,  1.02s/it, loss=5.2133]
Training:  65%|██████▌   | 17126/26311 [5:06:16<2:36:18,  1.02s/it, loss=5.4258]
Training:  65%|██████▌   | 17127/26311 [5:06:16<2:30:33,  1.02it/s, loss=5.4258]
Training:  65%|██████▌   | 17127/26311 [5:06:17<2:30:33,  1.02it/s, loss=5.1350]
Training:  65%|██████▌   | 17128/26311 [5:06:17<2:21:31,  1.08it/s, loss=5.1350]
Training:  65%|██████▌   | 17128/26311 [5:06:18<2:21:31,  1.08it/s, loss=5.1454]
Training:  65%|██████▌   | 17129/26311 [5:06:18<2:26:32,  1.04it/s, loss=5.1454]
Training:  65%|██████▌   | 17129/26311 [5:06:19<2:26:32,  1.04it/s, loss=5.4159]
Training:  65%|██████▌   | 17130/26311 [5:06:19<2:32:43,  1.00it/s, loss=5.4159]
Training:  65%|██████▌   | 17130/26311 [5:06:20<2:32:43,  1.00it/s, loss=5.3210]
Training:  65%|██████▌   | 17131/26311 [5:06:20<2:28:03,  1.03it/s, loss=5.3210]
Training:  65%|██████▌   | 17131/26311 [5:06:21<2:28:03,  1.03it/s, loss=5.3843]
Training:  65%|██████▌   | 17132/26311 [5:06:21<2:44:09,  1.07s/it, loss=5.3843]
Training:  65%|██████▌   | 17132/26311 [5:06:22<2:44:09,  1.07s/it, loss=5.2953]
Training:  65%|██████▌   | 17133/26311 [5:06:22<2:25:26,  1.05it/s, loss=5.2953]
Training:  65%|██████▌   | 17133/26311 [5:06:24<2:25:26,  1.05it/s, loss=5.3273]
Training:  65%|██████▌   | 17134/26311 [5:06:24<2:47:50,  1.10s/it, loss=5.3273]
Training:  65%|██████▌   | 17134/26311 [5:06:25<2:47:50,  1.10s/it, loss=5.4312]
Training:  65%|██████▌   | 17135/26311 [5:06:25<2:44:10,  1.07s/it, loss=5.4312]
Training:  65%|██████▌   | 17135/26311 [5:06:26<2:44:10,  1.07s/it, loss=5.3864]
Training:  65%|██████▌   | 17136/26311 [5:06:26<2:48:16,  1.10s/it, loss=5.3864]
Training:  65%|██████▌   | 17136/26311 [5:06:27<2:48:16,  1.10s/it, loss=5.3163]
Training:  65%|██████▌   | 17137/26311 [5:06:27<2:35:35,  1.02s/it, loss=5.3163]
Training:  65%|██████▌   | 17137/26311 [5:06:28<2:35:35,  1.02s/it, loss=5.5883]
Training:  65%|██████▌   | 17138/26311 [5:06:28<2:36:33,  1.02s/it, loss=5.5883]
Training:  65%|██████▌   | 17138/26311 [5:06:29<2:36:33,  1.02s/it, loss=5.3571]
Training:  65%|██████▌   | 17139/26311 [5:06:29<2:32:50,  1.00it/s, loss=5.3571]
Training:  65%|██████▌   | 17139/26311 [5:06:30<2:32:50,  1.00it/s, loss=5.4467]
Training:  65%|██████▌   | 17140/26311 [5:06:30<2:42:04,  1.06s/it, loss=5.4467]
Training:  65%|██████▌   | 17140/26311 [5:06:31<2:42:04,  1.06s/it, loss=5.6405]
Training:  65%|██████▌   | 17141/26311 [5:06:31<2:30:20,  1.02it/s, loss=5.6405]
Training:  65%|██████▌   | 17141/26311 [5:06:32<2:30:20,  1.02it/s, loss=5.3320]
Training:  65%|██████▌   | 17142/26311 [5:06:32<2:42:03,  1.06s/it, loss=5.3320]
Training:  65%|██████▌   | 17142/26311 [5:06:33<2:42:03,  1.06s/it, loss=5.5659]
Training:  65%|██████▌   | 17143/26311 [5:06:33<3:00:38,  1.18s/it, loss=5.5659]
Training:  65%|██████▌   | 17143/26311 [5:06:34<3:00:38,  1.18s/it, loss=5.5536]
Training:  65%|██████▌   | 17144/26311 [5:06:34<3:00:02,  1.18s/it, loss=5.5536]
Training:  65%|██████▌   | 17144/26311 [5:06:35<3:00:02,  1.18s/it, loss=5.2707]
Training:  65%|██████▌   | 17145/26311 [5:06:35<2:44:27,  1.08s/it, loss=5.2707]
Training:  65%|██████▌   | 17145/26311 [5:06:37<2:44:27,  1.08s/it, loss=5.3159]
Training:  65%|██████▌   | 17146/26311 [5:06:37<2:56:13,  1.15s/it, loss=5.3159]
Training:  65%|██████▌   | 17146/26311 [5:06:37<2:56:13,  1.15s/it, loss=5.4189]
Training:  65%|██████▌   | 17147/26311 [5:06:37<2:41:51,  1.06s/it, loss=5.4189]
Training:  65%|██████▌   | 17147/26311 [5:06:39<2:41:51,  1.06s/it, loss=5.5398]
Training:  65%|██████▌   | 17148/26311 [5:06:39<2:42:11,  1.06s/it, loss=5.5398]
Training:  65%|██████▌   | 17148/26311 [5:06:40<2:42:11,  1.06s/it, loss=5.4156]
Training:  65%|██████▌   | 17149/26311 [5:06:40<2:54:42,  1.14s/it, loss=5.4156]
Training:  65%|██████▌   | 17149/26311 [5:06:41<2:54:42,  1.14s/it, loss=5.2384]
Training:  65%|██████▌   | 17150/26311 [5:06:41<2:38:22,  1.04s/it, loss=5.2384]
Training:  65%|██████▌   | 17150/26311 [5:06:41<2:38:22,  1.04s/it, loss=5.0608]
Training:  65%|██████▌   | 17151/26311 [5:06:41<2:25:27,  1.05it/s, loss=5.0608]
Training:  65%|██████▌   | 17151/26311 [5:06:42<2:25:27,  1.05it/s, loss=5.3429]
Training:  65%|██████▌   | 17152/26311 [5:06:42<2:23:59,  1.06it/s, loss=5.3429]
Training:  65%|██████▌   | 17152/26311 [5:06:44<2:23:59,  1.06it/s, loss=5.3176]
Training:  65%|██████▌   | 17153/26311 [5:06:44<2:57:51,  1.17s/it, loss=5.3176]
Training:  65%|██████▌   | 17153/26311 [5:06:45<2:57:51,  1.17s/it, loss=5.3451]
Training:  65%|██████▌   | 17154/26311 [5:06:45<2:57:37,  1.16s/it, loss=5.3451]
Training:  65%|██████▌   | 17154/26311 [5:06:46<2:57:37,  1.16s/it, loss=5.6112]
Training:  65%|██████▌   | 17155/26311 [5:06:46<2:39:39,  1.05s/it, loss=5.6112]
Training:  65%|██████▌   | 17155/26311 [5:06:47<2:39:39,  1.05s/it, loss=5.3016]
Training:  65%|██████▌   | 17156/26311 [5:06:47<2:45:35,  1.09s/it, loss=5.3016]
Training:  65%|██████▌   | 17156/26311 [5:06:48<2:45:35,  1.09s/it, loss=5.3250]
Training:  65%|██████▌   | 17157/26311 [5:06:48<2:36:02,  1.02s/it, loss=5.3250]
Training:  65%|██████▌   | 17157/26311 [5:06:49<2:36:02,  1.02s/it, loss=5.7193]
Training:  65%|██████▌   | 17158/26311 [5:06:49<2:50:48,  1.12s/it, loss=5.7193]
Training:  65%|██████▌   | 17158/26311 [5:06:50<2:50:48,  1.12s/it, loss=5.4721]
Training:  65%|██████▌   | 17159/26311 [5:06:50<2:35:30,  1.02s/it, loss=5.4721]
Training:  65%|██████▌   | 17159/26311 [5:06:51<2:35:30,  1.02s/it, loss=5.2182]
Training:  65%|██████▌   | 17160/26311 [5:06:51<2:31:27,  1.01it/s, loss=5.2182]
Training:  65%|██████▌   | 17160/26311 [5:06:52<2:31:27,  1.01it/s, loss=5.1724]
Training:  65%|██████▌   | 17161/26311 [5:06:52<2:33:19,  1.01s/it, loss=5.1724]
Training:  65%|██████▌   | 17161/26311 [5:06:53<2:33:19,  1.01s/it, loss=5.2811]
Training:  65%|██████▌   | 17162/26311 [5:06:53<2:28:29,  1.03it/s, loss=5.2811]
Training:  65%|██████▌   | 17162/26311 [5:06:54<2:28:29,  1.03it/s, loss=5.3839]
Training:  65%|██████▌   | 17163/26311 [5:06:54<2:18:17,  1.10it/s, loss=5.3839]
Training:  65%|██████▌   | 17163/26311 [5:06:55<2:18:17,  1.10it/s, loss=5.2266]
Training:  65%|██████▌   | 17164/26311 [5:06:55<2:31:57,  1.00it/s, loss=5.2266]
Training:  65%|██████▌   | 17164/26311 [5:06:56<2:31:57,  1.00it/s, loss=5.5293]
Training:  65%|██████▌   | 17165/26311 [5:06:56<2:22:17,  1.07it/s, loss=5.5293]
Training:  65%|██████▌   | 17165/26311 [5:06:57<2:22:17,  1.07it/s, loss=5.2980]
Training:  65%|██████▌   | 17166/26311 [5:06:57<2:24:12,  1.06it/s, loss=5.2980]
Training:  65%|██████▌   | 17166/26311 [5:06:58<2:24:12,  1.06it/s, loss=5.3834]
Training:  65%|██████▌   | 17167/26311 [5:06:58<2:30:35,  1.01it/s, loss=5.3834]
Training:  65%|██████▌   | 17167/26311 [5:06:59<2:30:35,  1.01it/s, loss=5.0597]
Training:  65%|██████▌   | 17168/26311 [5:06:59<2:18:36,  1.10it/s, loss=5.0597]
Training:  65%|██████▌   | 17168/26311 [5:06:59<2:18:36,  1.10it/s, loss=5.6522]
Training:  65%|██████▌   | 17169/26311 [5:06:59<2:06:42,  1.20it/s, loss=5.6522]
Training:  65%|██████▌   | 17169/26311 [5:07:00<2:06:42,  1.20it/s, loss=5.4840]
Training:  65%|██████▌   | 17170/26311 [5:07:00<2:19:15,  1.09it/s, loss=5.4840]
Training:  65%|██████▌   | 17170/26311 [5:07:01<2:19:15,  1.09it/s, loss=5.0371]
Training:  65%|██████▌   | 17171/26311 [5:07:01<2:24:31,  1.05it/s, loss=5.0371]
Training:  65%|██████▌   | 17171/26311 [5:07:02<2:24:31,  1.05it/s, loss=5.2063]
Training:  65%|██████▌   | 17172/26311 [5:07:02<2:26:58,  1.04it/s, loss=5.2063]
Training:  65%|██████▌   | 17172/26311 [5:07:03<2:26:58,  1.04it/s, loss=5.5641]
Training:  65%|██████▌   | 17173/26311 [5:07:03<2:29:28,  1.02it/s, loss=5.5641]
Training:  65%|██████▌   | 17173/26311 [5:07:04<2:29:28,  1.02it/s, loss=5.1943]
Training:  65%|██████▌   | 17174/26311 [5:07:04<2:29:19,  1.02it/s, loss=5.1943]
Training:  65%|██████▌   | 17174/26311 [5:07:05<2:29:19,  1.02it/s, loss=5.4682]
Training:  65%|██████▌   | 17175/26311 [5:07:05<2:18:19,  1.10it/s, loss=5.4682]
Training:  65%|██████▌   | 17175/26311 [5:07:06<2:18:19,  1.10it/s, loss=5.8214]
Training:  65%|██████▌   | 17176/26311 [5:07:06<2:14:45,  1.13it/s, loss=5.8214]
Training:  65%|██████▌   | 17176/26311 [5:07:07<2:14:45,  1.13it/s, loss=5.3348]
Training:  65%|██████▌   | 17177/26311 [5:07:07<2:06:20,  1.20it/s, loss=5.3348]
Training:  65%|██████▌   | 17177/26311 [5:07:07<2:06:20,  1.20it/s, loss=5.3397]
Training:  65%|██████▌   | 17178/26311 [5:07:07<2:05:20,  1.21it/s, loss=5.3397]
Training:  65%|██████▌   | 17178/26311 [5:07:08<2:05:20,  1.21it/s, loss=5.3224]
Training:  65%|██████▌   | 17179/26311 [5:07:08<2:12:08,  1.15it/s, loss=5.3224]
Training:  65%|██████▌   | 17179/26311 [5:07:09<2:12:08,  1.15it/s, loss=5.2756]
Training:  65%|██████▌   | 17180/26311 [5:07:09<2:10:45,  1.16it/s, loss=5.2756]
Training:  65%|██████▌   | 17180/26311 [5:07:19<2:10:45,  1.16it/s, loss=5.4020]
Training:  65%|██████▌   | 17181/26311 [5:07:19<9:14:58,  3.65s/it, loss=5.4020]
Training:  65%|██████▌   | 17181/26311 [5:07:21<9:14:58,  3.65s/it, loss=5.3750]
Training:  65%|██████▌   | 17182/26311 [5:07:21<7:33:16,  2.98s/it, loss=5.3750]
Training:  65%|██████▌   | 17182/26311 [5:07:22<7:33:16,  2.98s/it, loss=5.4520]
Training:  65%|██████▌   | 17183/26311 [5:07:22<6:00:37,  2.37s/it, loss=5.4520]
Training:  65%|██████▌   | 17183/26311 [5:07:23<6:00:37,  2.37s/it, loss=5.3673]
Training:  65%|██████▌   | 17184/26311 [5:07:23<4:59:45,  1.97s/it, loss=5.3673]
Training:  65%|██████▌   | 17184/26311 [5:07:24<4:59:45,  1.97s/it, loss=5.1014]
Training:  65%|██████▌   | 17185/26311 [5:07:24<4:28:33,  1.77s/it, loss=5.1014]
Training:  65%|██████▌   | 17185/26311 [5:07:25<4:28:33,  1.77s/it, loss=5.3106]
Training:  65%|██████▌   | 17186/26311 [5:07:25<3:43:49,  1.47s/it, loss=5.3106]
Training:  65%|██████▌   | 17186/26311 [5:07:26<3:43:49,  1.47s/it, loss=5.7492]
Training:  65%|██████▌   | 17187/26311 [5:07:26<3:15:29,  1.29s/it, loss=5.7492]
Training:  65%|██████▌   | 17187/26311 [5:07:28<3:15:29,  1.29s/it, loss=5.2145]
Training:  65%|██████▌   | 17188/26311 [5:07:28<3:42:44,  1.46s/it, loss=5.2145]
Training:  65%|██████▌   | 17188/26311 [5:07:29<3:42:44,  1.46s/it, loss=5.5637]
Training:  65%|██████▌   | 17189/26311 [5:07:29<3:30:07,  1.38s/it, loss=5.5637]
Training:  65%|██████▌   | 17189/26311 [5:07:30<3:30:07,  1.38s/it, loss=5.4255]
Training:  65%|██████▌   | 17190/26311 [5:07:30<3:02:34,  1.20s/it, loss=5.4255]
Training:  65%|██████▌   | 17190/26311 [5:07:30<3:02:34,  1.20s/it, loss=5.1811]
Training:  65%|██████▌   | 17191/26311 [5:07:30<2:48:02,  1.11s/it, loss=5.1811]
Training:  65%|██████▌   | 17191/26311 [5:07:31<2:48:02,  1.11s/it, loss=5.0910]
Training:  65%|██████▌   | 17192/26311 [5:07:31<2:31:09,  1.01it/s, loss=5.0910]
Training:  65%|██████▌   | 17192/26311 [5:07:32<2:31:09,  1.01it/s, loss=5.6154]
Training:  65%|██████▌   | 17193/26311 [5:07:32<2:35:20,  1.02s/it, loss=5.6154]
Training:  65%|██████▌   | 17193/26311 [5:07:33<2:35:20,  1.02s/it, loss=5.4686]
Training:  65%|██████▌   | 17194/26311 [5:07:33<2:37:52,  1.04s/it, loss=5.4686]
Training:  65%|██████▌   | 17194/26311 [5:07:35<2:37:52,  1.04s/it, loss=5.0660]
Training:  65%|██████▌   | 17195/26311 [5:07:35<2:59:48,  1.18s/it, loss=5.0660]
Training:  65%|██████▌   | 17195/26311 [5:07:36<2:59:48,  1.18s/it, loss=5.6844]
Training:  65%|██████▌   | 17196/26311 [5:07:36<2:48:22,  1.11s/it, loss=5.6844]
Training:  65%|██████▌   | 17196/26311 [5:07:37<2:48:22,  1.11s/it, loss=5.1257]
Training:  65%|██████▌   | 17197/26311 [5:07:37<2:38:37,  1.04s/it, loss=5.1257]
Training:  65%|██████▌   | 17197/26311 [5:07:38<2:38:37,  1.04s/it, loss=5.3684]
Training:  65%|██████▌   | 17198/26311 [5:07:38<2:32:09,  1.00s/it, loss=5.3684]
Training:  65%|██████▌   | 17198/26311 [5:07:41<2:32:09,  1.00s/it, loss=5.2975]
Training:  65%|██████▌   | 17199/26311 [5:07:41<4:25:20,  1.75s/it, loss=5.2975]
Training:  65%|██████▌   | 17199/26311 [5:07:42<4:25:20,  1.75s/it, loss=5.3228]
Training:  65%|██████▌   | 17200/26311 [5:07:42<3:57:01,  1.56s/it, loss=5.3228]
Training:  65%|██████▌   | 17200/26311 [5:07:43<3:57:01,  1.56s/it, loss=5.4148]
Training:  65%|██████▌   | 17201/26311 [5:07:43<3:27:38,  1.37s/it, loss=5.4148]
Training:  65%|██████▌   | 17201/26311 [5:07:44<3:27:38,  1.37s/it, loss=5.6704]
Training:  65%|██████▌   | 17202/26311 [5:07:44<2:56:20,  1.16s/it, loss=5.6704]
Training:  65%|██████▌   | 17202/26311 [5:07:45<2:56:20,  1.16s/it, loss=5.4452]
Training:  65%|██████▌   | 17203/26311 [5:07:45<2:48:11,  1.11s/it, loss=5.4452]
Training:  65%|██████▌   | 17203/26311 [5:07:45<2:48:11,  1.11s/it, loss=5.5517]
Training:  65%|██████▌   | 17204/26311 [5:07:45<2:29:12,  1.02it/s, loss=5.5517]
Training:  65%|██████▌   | 17204/26311 [5:07:46<2:29:12,  1.02it/s, loss=5.5880]
Training:  65%|██████▌   | 17205/26311 [5:07:46<2:16:10,  1.11it/s, loss=5.5880]
Training:  65%|██████▌   | 17205/26311 [5:07:47<2:16:10,  1.11it/s, loss=5.4255]
Training:  65%|██████▌   | 17206/26311 [5:07:47<2:11:00,  1.16it/s, loss=5.4255]
Training:  65%|██████▌   | 17206/26311 [5:07:48<2:11:00,  1.16it/s, loss=5.2707]
Training:  65%|██████▌   | 17207/26311 [5:07:48<2:14:36,  1.13it/s, loss=5.2707]
Training:  65%|██████▌   | 17207/26311 [5:07:49<2:14:36,  1.13it/s, loss=5.3861]
Training:  65%|██████▌   | 17208/26311 [5:07:49<2:06:49,  1.20it/s, loss=5.3861]
Training:  65%|██████▌   | 17208/26311 [5:07:52<2:06:49,  1.20it/s, loss=5.1085]
Training:  65%|██████▌   | 17209/26311 [5:07:52<4:20:40,  1.72s/it, loss=5.1085]
Training:  65%|██████▌   | 17209/26311 [5:07:53<4:20:40,  1.72s/it, loss=5.0265]
Training:  65%|██████▌   | 17210/26311 [5:07:53<3:38:53,  1.44s/it, loss=5.0265]
Training:  65%|██████▌   | 17210/26311 [5:07:55<3:38:53,  1.44s/it, loss=5.3394]
Training:  65%|██████▌   | 17211/26311 [5:07:55<3:50:52,  1.52s/it, loss=5.3394]
Training:  65%|██████▌   | 17211/26311 [5:07:56<3:50:52,  1.52s/it, loss=5.6420]
Training:  65%|██████▌   | 17212/26311 [5:07:56<3:30:09,  1.39s/it, loss=5.6420]
Training:  65%|██████▌   | 17212/26311 [5:07:57<3:30:09,  1.39s/it, loss=5.8583]
Training:  65%|██████▌   | 17213/26311 [5:07:57<3:22:28,  1.34s/it, loss=5.8583]
Training:  65%|██████▌   | 17213/26311 [5:07:58<3:22:28,  1.34s/it, loss=5.4482]
Training:  65%|██████▌   | 17214/26311 [5:07:58<2:51:54,  1.13s/it, loss=5.4482]
Training:  65%|██████▌   | 17214/26311 [5:07:59<2:51:54,  1.13s/it, loss=5.2281]
Training:  65%|██████▌   | 17215/26311 [5:07:59<2:36:19,  1.03s/it, loss=5.2281]
Training:  65%|██████▌   | 17215/26311 [5:08:00<2:36:19,  1.03s/it, loss=5.4661]
Training:  65%|██████▌   | 17216/26311 [5:08:00<2:36:06,  1.03s/it, loss=5.4661]
Training:  65%|██████▌   | 17216/26311 [5:08:01<2:36:06,  1.03s/it, loss=5.3655]
Training:  65%|██████▌   | 17217/26311 [5:08:01<2:33:15,  1.01s/it, loss=5.3655]
Training:  65%|██████▌   | 17217/26311 [5:08:01<2:33:15,  1.01s/it, loss=5.8446]
Training:  65%|██████▌   | 17218/26311 [5:08:01<2:18:53,  1.09it/s, loss=5.8446]
Training:  65%|██████▌   | 17218/26311 [5:08:02<2:18:53,  1.09it/s, loss=5.0566]
Training:  65%|██████▌   | 17219/26311 [5:08:02<2:20:51,  1.08it/s, loss=5.0566]
Training:  65%|██████▌   | 17219/26311 [5:08:03<2:20:51,  1.08it/s, loss=5.3589]
Training:  65%|██████▌   | 17220/26311 [5:08:03<2:28:21,  1.02it/s, loss=5.3589]
Training:  65%|██████▌   | 17220/26311 [5:08:04<2:28:21,  1.02it/s, loss=5.5328]
Training:  65%|██████▌   | 17221/26311 [5:08:04<2:20:44,  1.08it/s, loss=5.5328]
Training:  65%|██████▌   | 17221/26311 [5:08:05<2:20:44,  1.08it/s, loss=5.1939]
Training:  65%|██████▌   | 17222/26311 [5:08:05<2:29:44,  1.01it/s, loss=5.1939]
Training:  65%|██████▌   | 17222/26311 [5:08:06<2:29:44,  1.01it/s, loss=5.5306]
Training:  65%|██████▌   | 17223/26311 [5:08:06<2:18:57,  1.09it/s, loss=5.5306]
Training:  65%|██████▌   | 17223/26311 [5:08:07<2:18:57,  1.09it/s, loss=4.8950]
Training:  65%|██████▌   | 17224/26311 [5:08:07<2:24:17,  1.05it/s, loss=4.8950]
Training:  65%|██████▌   | 17224/26311 [5:08:08<2:24:17,  1.05it/s, loss=5.1225]
Training:  65%|██████▌   | 17225/26311 [5:08:08<2:08:35,  1.18it/s, loss=5.1225]
Training:  65%|██████▌   | 17225/26311 [5:08:08<2:08:35,  1.18it/s, loss=5.2785]
Training:  65%|██████▌   | 17226/26311 [5:08:08<2:01:56,  1.24it/s, loss=5.2785]
Training:  65%|██████▌   | 17226/26311 [5:08:09<2:01:56,  1.24it/s, loss=5.1104]
Training:  65%|██████▌   | 17227/26311 [5:08:09<2:04:28,  1.22it/s, loss=5.1104]
Training:  65%|██████▌   | 17227/26311 [5:08:10<2:04:28,  1.22it/s, loss=5.1251]
Training:  65%|██████▌   | 17228/26311 [5:08:10<2:05:06,  1.21it/s, loss=5.1251]
Training:  65%|██████▌   | 17228/26311 [5:08:11<2:05:06,  1.21it/s, loss=5.2750]
Training:  65%|██████▌   | 17229/26311 [5:08:11<2:23:19,  1.06it/s, loss=5.2750]
Training:  65%|██████▌   | 17229/26311 [5:08:13<2:23:19,  1.06it/s, loss=5.5101]
Training:  65%|██████▌   | 17230/26311 [5:08:13<2:54:16,  1.15s/it, loss=5.5101]
Training:  65%|██████▌   | 17230/26311 [5:08:14<2:54:16,  1.15s/it, loss=5.4849]
Training:  65%|██████▌   | 17231/26311 [5:08:14<2:51:10,  1.13s/it, loss=5.4849]
Training:  65%|██████▌   | 17231/26311 [5:08:15<2:51:10,  1.13s/it, loss=5.7691]
Training:  65%|██████▌   | 17232/26311 [5:08:15<2:32:02,  1.00s/it, loss=5.7691]
Training:  65%|██████▌   | 17232/26311 [5:08:16<2:32:02,  1.00s/it, loss=5.5767]
Training:  65%|██████▌   | 17233/26311 [5:08:16<2:23:39,  1.05it/s, loss=5.5767]
Training:  65%|██████▌   | 17233/26311 [5:08:16<2:23:39,  1.05it/s, loss=5.2016]
Training:  66%|██████▌   | 17234/26311 [5:08:16<2:16:37,  1.11it/s, loss=5.2016]
Training:  66%|██████▌   | 17234/26311 [5:08:17<2:16:37,  1.11it/s, loss=5.5446]
Training:  66%|██████▌   | 17235/26311 [5:08:17<2:13:29,  1.13it/s, loss=5.5446]
Training:  66%|██████▌   | 17235/26311 [5:08:18<2:13:29,  1.13it/s, loss=5.3974]
Training:  66%|██████▌   | 17236/26311 [5:08:18<2:07:44,  1.18it/s, loss=5.3974]
Training:  66%|██████▌   | 17236/26311 [5:08:19<2:07:44,  1.18it/s, loss=5.1905]
Training:  66%|██████▌   | 17237/26311 [5:08:19<2:19:48,  1.08it/s, loss=5.1905]
Training:  66%|██████▌   | 17237/26311 [5:08:20<2:19:48,  1.08it/s, loss=5.3850]
Training:  66%|██████▌   | 17238/26311 [5:08:20<2:14:35,  1.12it/s, loss=5.3850]
Training:  66%|██████▌   | 17238/26311 [5:08:21<2:14:35,  1.12it/s, loss=5.4546]
Training:  66%|██████▌   | 17239/26311 [5:08:21<2:18:51,  1.09it/s, loss=5.4546]
Training:  66%|██████▌   | 17239/26311 [5:08:22<2:18:51,  1.09it/s, loss=5.3707]
Training:  66%|██████▌   | 17240/26311 [5:08:22<2:13:00,  1.14it/s, loss=5.3707]
Training:  66%|██████▌   | 17240/26311 [5:08:23<2:13:00,  1.14it/s, loss=5.4409]
Training:  66%|██████▌   | 17241/26311 [5:08:23<2:15:02,  1.12it/s, loss=5.4409]
Training:  66%|██████▌   | 17241/26311 [5:08:24<2:15:02,  1.12it/s, loss=5.0125]
Training:  66%|██████▌   | 17242/26311 [5:08:24<2:43:32,  1.08s/it, loss=5.0125]
Training:  66%|██████▌   | 17242/26311 [5:08:25<2:43:32,  1.08s/it, loss=5.3783]
Training:  66%|██████▌   | 17243/26311 [5:08:25<2:33:31,  1.02s/it, loss=5.3783]
Training:  66%|██████▌   | 17243/26311 [5:08:26<2:33:31,  1.02s/it, loss=5.1652]
Training:  66%|██████▌   | 17244/26311 [5:08:26<2:34:41,  1.02s/it, loss=5.1652]
Training:  66%|██████▌   | 17244/26311 [5:08:27<2:34:41,  1.02s/it, loss=5.5920]
Training:  66%|██████▌   | 17245/26311 [5:08:27<2:42:01,  1.07s/it, loss=5.5920]
Training:  66%|██████▌   | 17245/26311 [5:08:28<2:42:01,  1.07s/it, loss=5.3691]
Training:  66%|██████▌   | 17246/26311 [5:08:28<2:34:10,  1.02s/it, loss=5.3691]
Training:  66%|██████▌   | 17246/26311 [5:08:29<2:34:10,  1.02s/it, loss=5.5817]
Training:  66%|██████▌   | 17247/26311 [5:08:29<2:16:12,  1.11it/s, loss=5.5817]
Training:  66%|██████▌   | 17247/26311 [5:08:30<2:16:12,  1.11it/s, loss=5.0663]
Training:  66%|██████▌   | 17248/26311 [5:08:30<2:28:53,  1.01it/s, loss=5.0663]
Training:  66%|██████▌   | 17248/26311 [5:08:31<2:28:53,  1.01it/s, loss=5.5359]
Training:  66%|██████▌   | 17249/26311 [5:08:31<2:39:50,  1.06s/it, loss=5.5359]
Training:  66%|██████▌   | 17249/26311 [5:08:33<2:39:50,  1.06s/it, loss=5.0709]
Training:  66%|██████▌   | 17250/26311 [5:08:33<3:30:42,  1.40s/it, loss=5.0709]
Training:  66%|██████▌   | 17250/26311 [5:08:34<3:30:42,  1.40s/it, loss=5.3191]
Training:  66%|██████▌   | 17251/26311 [5:08:34<3:14:11,  1.29s/it, loss=5.3191]
Training:  66%|██████▌   | 17251/26311 [5:08:35<3:14:11,  1.29s/it, loss=4.9231]
Training:  66%|██████▌   | 17252/26311 [5:08:35<2:55:05,  1.16s/it, loss=4.9231]
Training:  66%|██████▌   | 17252/26311 [5:08:36<2:55:05,  1.16s/it, loss=5.4902]
Training:  66%|██████▌   | 17253/26311 [5:08:36<2:58:42,  1.18s/it, loss=5.4902]
Training:  66%|██████▌   | 17253/26311 [5:08:37<2:58:42,  1.18s/it, loss=5.5799]
Training:  66%|██████▌   | 17254/26311 [5:08:37<2:37:07,  1.04s/it, loss=5.5799]
Training:  66%|██████▌   | 17254/26311 [5:08:38<2:37:07,  1.04s/it, loss=5.3846]
Training:  66%|██████▌   | 17255/26311 [5:08:38<2:40:04,  1.06s/it, loss=5.3846]
Training:  66%|██████▌   | 17255/26311 [5:08:39<2:40:04,  1.06s/it, loss=5.0274]
Training:  66%|██████▌   | 17256/26311 [5:08:39<2:31:00,  1.00s/it, loss=5.0274]
Training:  66%|██████▌   | 17256/26311 [5:08:40<2:31:00,  1.00s/it, loss=5.6821]
Training:  66%|██████▌   | 17257/26311 [5:08:40<2:19:31,  1.08it/s, loss=5.6821]
Training:  66%|██████▌   | 17257/26311 [5:08:41<2:19:31,  1.08it/s, loss=5.3280]
Training:  66%|██████▌   | 17258/26311 [5:08:41<2:27:35,  1.02it/s, loss=5.3280]
Training:  66%|██████▌   | 17258/26311 [5:08:42<2:27:35,  1.02it/s, loss=5.2524]
Training:  66%|██████▌   | 17259/26311 [5:08:42<2:12:09,  1.14it/s, loss=5.2524]
Training:  66%|██████▌   | 17259/26311 [5:08:42<2:12:09,  1.14it/s, loss=5.2634]
Training:  66%|██████▌   | 17260/26311 [5:08:42<2:02:49,  1.23it/s, loss=5.2634]
Training:  66%|██████▌   | 17260/26311 [5:08:43<2:02:49,  1.23it/s, loss=5.3675]
Training:  66%|██████▌   | 17261/26311 [5:08:43<1:57:39,  1.28it/s, loss=5.3675]
Training:  66%|██████▌   | 17261/26311 [5:08:44<1:57:39,  1.28it/s, loss=5.2899]
Training:  66%|██████▌   | 17262/26311 [5:08:44<2:06:18,  1.19it/s, loss=5.2899]
Training:  66%|██████▌   | 17262/26311 [5:08:45<2:06:18,  1.19it/s, loss=5.3688]
Training:  66%|██████▌   | 17263/26311 [5:08:45<2:28:37,  1.01it/s, loss=5.3688]
Training:  66%|██████▌   | 17263/26311 [5:08:46<2:28:37,  1.01it/s, loss=5.6837]
Training:  66%|██████▌   | 17264/26311 [5:08:46<2:13:35,  1.13it/s, loss=5.6837]
Training:  66%|██████▌   | 17264/26311 [5:08:47<2:13:35,  1.13it/s, loss=5.4412]
Training:  66%|██████▌   | 17265/26311 [5:08:47<2:09:02,  1.17it/s, loss=5.4412]
Training:  66%|██████▌   | 17265/26311 [5:08:47<2:09:02,  1.17it/s, loss=5.1633]
Training:  66%|██████▌   | 17266/26311 [5:08:47<1:58:52,  1.27it/s, loss=5.1633]
Training:  66%|██████▌   | 17266/26311 [5:08:48<1:58:52,  1.27it/s, loss=5.4709]
Training:  66%|██████▌   | 17267/26311 [5:08:48<2:10:14,  1.16it/s, loss=5.4709]
Training:  66%|██████▌   | 17267/26311 [5:08:49<2:10:14,  1.16it/s, loss=5.5397]
Training:  66%|██████▌   | 17268/26311 [5:08:49<2:05:33,  1.20it/s, loss=5.5397]
Training:  66%|██████▌   | 17268/26311 [5:08:50<2:05:33,  1.20it/s, loss=5.5131]
Training:  66%|██████▌   | 17269/26311 [5:08:50<2:08:06,  1.18it/s, loss=5.5131]
Training:  66%|██████▌   | 17269/26311 [5:08:51<2:08:06,  1.18it/s, loss=5.4418]
Training:  66%|██████▌   | 17270/26311 [5:08:51<1:59:01,  1.27it/s, loss=5.4418]
Training:  66%|██████▌   | 17270/26311 [5:08:51<1:59:01,  1.27it/s, loss=5.3972]
Training:  66%|██████▌   | 17271/26311 [5:08:51<1:58:17,  1.27it/s, loss=5.3972]
Training:  66%|██████▌   | 17271/26311 [5:08:53<1:58:17,  1.27it/s, loss=5.1937]
Training:  66%|██████▌   | 17272/26311 [5:08:53<2:17:01,  1.10it/s, loss=5.1937]
Training:  66%|██████▌   | 17272/26311 [5:08:54<2:17:01,  1.10it/s, loss=5.2216]
Training:  66%|██████▌   | 17273/26311 [5:08:54<2:18:51,  1.08it/s, loss=5.2216]
Training:  66%|██████▌   | 17273/26311 [5:08:55<2:18:51,  1.08it/s, loss=5.4881]
Training:  66%|██████▌   | 17274/26311 [5:08:55<2:45:43,  1.10s/it, loss=5.4881]
Training:  66%|██████▌   | 17274/26311 [5:08:56<2:45:43,  1.10s/it, loss=5.2920]
Training:  66%|██████▌   | 17275/26311 [5:08:56<2:47:49,  1.11s/it, loss=5.2920]
Training:  66%|██████▌   | 17275/26311 [5:08:57<2:47:49,  1.11s/it, loss=5.2903]
Training:  66%|██████▌   | 17276/26311 [5:08:57<2:26:58,  1.02it/s, loss=5.2903]
Training:  66%|██████▌   | 17276/26311 [5:08:58<2:26:58,  1.02it/s, loss=5.2432]
Training:  66%|██████▌   | 17277/26311 [5:08:58<2:18:13,  1.09it/s, loss=5.2432]
Training:  66%|██████▌   | 17277/26311 [5:08:59<2:18:13,  1.09it/s, loss=5.3354]
Training:  66%|██████▌   | 17278/26311 [5:08:59<2:17:27,  1.10it/s, loss=5.3354]
Training:  66%|██████▌   | 17278/26311 [5:08:59<2:17:27,  1.10it/s, loss=5.3219]
Training:  66%|██████▌   | 17279/26311 [5:08:59<2:06:24,  1.19it/s, loss=5.3219]
Training:  66%|██████▌   | 17279/26311 [5:09:00<2:06:24,  1.19it/s, loss=5.8726]
Training:  66%|██████▌   | 17280/26311 [5:09:00<2:10:14,  1.16it/s, loss=5.8726]
Training:  66%|██████▌   | 17280/26311 [5:09:01<2:10:14,  1.16it/s, loss=5.1959]
Training:  66%|██████▌   | 17281/26311 [5:09:01<2:11:15,  1.15it/s, loss=5.1959]
Training:  66%|██████▌   | 17281/26311 [5:09:02<2:11:15,  1.15it/s, loss=5.3064]
Training:  66%|██████▌   | 17282/26311 [5:09:02<2:17:32,  1.09it/s, loss=5.3064]
Training:  66%|██████▌   | 17282/26311 [5:09:03<2:17:32,  1.09it/s, loss=5.3746]
Training:  66%|██████▌   | 17283/26311 [5:09:03<2:03:25,  1.22it/s, loss=5.3746]
Training:  66%|██████▌   | 17283/26311 [5:09:04<2:03:25,  1.22it/s, loss=5.3400]
Training:  66%|██████▌   | 17284/26311 [5:09:04<2:46:11,  1.10s/it, loss=5.3400]
Training:  66%|██████▌   | 17284/26311 [5:09:05<2:46:11,  1.10s/it, loss=5.3348]
Training:  66%|██████▌   | 17285/26311 [5:09:05<2:36:04,  1.04s/it, loss=5.3348]
Training:  66%|██████▌   | 17285/26311 [5:09:07<2:36:04,  1.04s/it, loss=5.6263]
Training:  66%|██████▌   | 17286/26311 [5:09:07<2:47:40,  1.11s/it, loss=5.6263]
Training:  66%|██████▌   | 17286/26311 [5:09:08<2:47:40,  1.11s/it, loss=5.2118]
Training:  66%|██████▌   | 17287/26311 [5:09:08<2:40:05,  1.06s/it, loss=5.2118]
Training:  66%|██████▌   | 17287/26311 [5:09:08<2:40:05,  1.06s/it, loss=5.3158]
Training:  66%|██████▌   | 17288/26311 [5:09:08<2:26:20,  1.03it/s, loss=5.3158]
Training:  66%|██████▌   | 17288/26311 [5:09:09<2:26:20,  1.03it/s, loss=5.0677]
Training:  66%|██████▌   | 17289/26311 [5:09:09<2:20:28,  1.07it/s, loss=5.0677]
Training:  66%|██████▌   | 17289/26311 [5:09:11<2:20:28,  1.07it/s, loss=5.2897]
Training:  66%|██████▌   | 17290/26311 [5:09:11<2:37:34,  1.05s/it, loss=5.2897]
Training:  66%|██████▌   | 17290/26311 [5:09:12<2:37:34,  1.05s/it, loss=5.1763]
Training:  66%|██████▌   | 17291/26311 [5:09:12<2:44:54,  1.10s/it, loss=5.1763]
Training:  66%|██████▌   | 17291/26311 [5:09:13<2:44:54,  1.10s/it, loss=5.5546]
Training:  66%|██████▌   | 17292/26311 [5:09:13<2:34:37,  1.03s/it, loss=5.5546]
Training:  66%|██████▌   | 17292/26311 [5:09:14<2:34:37,  1.03s/it, loss=5.2472]
Training:  66%|██████▌   | 17293/26311 [5:09:14<2:31:21,  1.01s/it, loss=5.2472]
Training:  66%|██████▌   | 17293/26311 [5:09:14<2:31:21,  1.01s/it, loss=5.6585]
Training:  66%|██████▌   | 17294/26311 [5:09:14<2:26:48,  1.02it/s, loss=5.6585]
Training:  66%|██████▌   | 17294/26311 [5:09:16<2:26:48,  1.02it/s, loss=5.4399]
Training:  66%|██████▌   | 17295/26311 [5:09:16<2:41:35,  1.08s/it, loss=5.4399]
Training:  66%|██████▌   | 17295/26311 [5:09:17<2:41:35,  1.08s/it, loss=5.3796]
Training:  66%|██████▌   | 17296/26311 [5:09:17<2:28:50,  1.01it/s, loss=5.3796]
Training:  66%|██████▌   | 17296/26311 [5:09:17<2:28:50,  1.01it/s, loss=4.8964]
Training:  66%|██████▌   | 17297/26311 [5:09:17<2:24:29,  1.04it/s, loss=4.8964]
Training:  66%|██████▌   | 17297/26311 [5:09:18<2:24:29,  1.04it/s, loss=5.4553]
Training:  66%|██████▌   | 17298/26311 [5:09:18<2:19:53,  1.07it/s, loss=5.4553]
Training:  66%|██████▌   | 17298/26311 [5:09:20<2:19:53,  1.07it/s, loss=5.3216]
Training:  66%|██████▌   | 17299/26311 [5:09:20<2:52:38,  1.15s/it, loss=5.3216]
Training:  66%|██████▌   | 17299/26311 [5:09:21<2:52:38,  1.15s/it, loss=5.1734]
Training:  66%|██████▌   | 17300/26311 [5:09:21<3:09:07,  1.26s/it, loss=5.1734]
Training:  66%|██████▌   | 17300/26311 [5:09:23<3:09:07,  1.26s/it, loss=5.3178]
Training:  66%|██████▌   | 17301/26311 [5:09:23<3:06:41,  1.24s/it, loss=5.3178]
Training:  66%|██████▌   | 17301/26311 [5:09:24<3:06:41,  1.24s/it, loss=5.3072]
Training:  66%|██████▌   | 17302/26311 [5:09:24<2:50:46,  1.14s/it, loss=5.3072]
Training:  66%|██████▌   | 17302/26311 [5:09:25<2:50:46,  1.14s/it, loss=5.5356]
Training:  66%|██████▌   | 17303/26311 [5:09:25<2:44:14,  1.09s/it, loss=5.5356]
Training:  66%|██████▌   | 17303/26311 [5:09:25<2:44:14,  1.09s/it, loss=5.5396]
Training:  66%|██████▌   | 17304/26311 [5:09:25<2:34:43,  1.03s/it, loss=5.5396]
Training:  66%|██████▌   | 17304/26311 [5:09:26<2:34:43,  1.03s/it, loss=5.4475]
Training:  66%|██████▌   | 17305/26311 [5:09:26<2:27:04,  1.02it/s, loss=5.4475]
Training:  66%|██████▌   | 17305/26311 [5:09:27<2:27:04,  1.02it/s, loss=5.2223]
Training:  66%|██████▌   | 17306/26311 [5:09:27<2:25:52,  1.03it/s, loss=5.2223]
Training:  66%|██████▌   | 17306/26311 [5:09:28<2:25:52,  1.03it/s, loss=5.2440]
Training:  66%|██████▌   | 17307/26311 [5:09:28<2:32:55,  1.02s/it, loss=5.2440]
Training:  66%|██████▌   | 17307/26311 [5:09:29<2:32:55,  1.02s/it, loss=5.3319]
Training:  66%|██████▌   | 17308/26311 [5:09:29<2:28:29,  1.01it/s, loss=5.3319]
Training:  66%|██████▌   | 17308/26311 [5:09:30<2:28:29,  1.01it/s, loss=5.7215]
Training:  66%|██████▌   | 17309/26311 [5:09:30<2:17:25,  1.09it/s, loss=5.7215]
Training:  66%|██████▌   | 17309/26311 [5:09:31<2:17:25,  1.09it/s, loss=5.3665]
Training:  66%|██████▌   | 17310/26311 [5:09:31<2:33:03,  1.02s/it, loss=5.3665]
Training:  66%|██████▌   | 17310/26311 [5:09:34<2:33:03,  1.02s/it, loss=5.4642]
Training:  66%|██████▌   | 17311/26311 [5:09:34<3:26:42,  1.38s/it, loss=5.4642]
Training:  66%|██████▌   | 17311/26311 [5:09:34<3:26:42,  1.38s/it, loss=5.1966]
Training:  66%|██████▌   | 17312/26311 [5:09:34<3:05:37,  1.24s/it, loss=5.1966]
Training:  66%|██████▌   | 17312/26311 [5:09:36<3:05:37,  1.24s/it, loss=4.8610]
Training:  66%|██████▌   | 17313/26311 [5:09:36<3:25:44,  1.37s/it, loss=4.8610]
Training:  66%|██████▌   | 17313/26311 [5:09:37<3:25:44,  1.37s/it, loss=5.5403]
Training:  66%|██████▌   | 17314/26311 [5:09:37<2:57:20,  1.18s/it, loss=5.5403]
Training:  66%|██████▌   | 17314/26311 [5:09:38<2:57:20,  1.18s/it, loss=5.3651]
Training:  66%|██████▌   | 17315/26311 [5:09:38<2:50:19,  1.14s/it, loss=5.3651]
Training:  66%|██████▌   | 17315/26311 [5:09:39<2:50:19,  1.14s/it, loss=5.2503]
Training:  66%|██████▌   | 17316/26311 [5:09:39<2:48:28,  1.12s/it, loss=5.2503]
Training:  66%|██████▌   | 17316/26311 [5:09:40<2:48:28,  1.12s/it, loss=5.1925]
Training:  66%|██████▌   | 17317/26311 [5:09:40<2:36:37,  1.04s/it, loss=5.1925]
Training:  66%|██████▌   | 17317/26311 [5:09:41<2:36:37,  1.04s/it, loss=5.5318]
Training:  66%|██████▌   | 17318/26311 [5:09:41<2:34:22,  1.03s/it, loss=5.5318]
Training:  66%|██████▌   | 17318/26311 [5:09:42<2:34:22,  1.03s/it, loss=5.3561]
Training:  66%|██████▌   | 17319/26311 [5:09:42<2:38:47,  1.06s/it, loss=5.3561]
Training:  66%|██████▌   | 17319/26311 [5:09:43<2:38:47,  1.06s/it, loss=5.3438]
Training:  66%|██████▌   | 17320/26311 [5:09:43<2:47:44,  1.12s/it, loss=5.3438]
Training:  66%|██████▌   | 17320/26311 [5:09:44<2:47:44,  1.12s/it, loss=5.2728]
Training:  66%|██████▌   | 17321/26311 [5:09:44<2:44:03,  1.09s/it, loss=5.2728]
Training:  66%|██████▌   | 17321/26311 [5:09:46<2:44:03,  1.09s/it, loss=4.9361]
Training:  66%|██████▌   | 17322/26311 [5:09:46<3:02:30,  1.22s/it, loss=4.9361]
Training:  66%|██████▌   | 17322/26311 [5:09:47<3:02:30,  1.22s/it, loss=5.5383]
Training:  66%|██████▌   | 17323/26311 [5:09:47<2:42:03,  1.08s/it, loss=5.5383]
Training:  66%|██████▌   | 17323/26311 [5:09:47<2:42:03,  1.08s/it, loss=5.5545]
Training:  66%|██████▌   | 17324/26311 [5:09:47<2:31:47,  1.01s/it, loss=5.5545]
Training:  66%|██████▌   | 17324/26311 [5:09:48<2:31:47,  1.01s/it, loss=5.3337]
Training:  66%|██████▌   | 17325/26311 [5:09:48<2:30:30,  1.00s/it, loss=5.3337]
Training:  66%|██████▌   | 17325/26311 [5:09:50<2:30:30,  1.00s/it, loss=4.9172]
Training:  66%|██████▌   | 17326/26311 [5:09:50<2:49:04,  1.13s/it, loss=4.9172]
Training:  66%|██████▌   | 17326/26311 [5:09:51<2:49:04,  1.13s/it, loss=5.3537]
Training:  66%|██████▌   | 17327/26311 [5:09:51<3:10:15,  1.27s/it, loss=5.3537]
Training:  66%|██████▌   | 17327/26311 [5:09:53<3:10:15,  1.27s/it, loss=5.2838]
Training:  66%|██████▌   | 17328/26311 [5:09:53<3:04:01,  1.23s/it, loss=5.2838]
Training:  66%|██████▌   | 17328/26311 [5:09:53<3:04:01,  1.23s/it, loss=5.1342]
Training:  66%|██████▌   | 17329/26311 [5:09:53<2:42:14,  1.08s/it, loss=5.1342]
Training:  66%|██████▌   | 17329/26311 [5:09:55<2:42:14,  1.08s/it, loss=5.2907]
Training:  66%|██████▌   | 17330/26311 [5:09:55<3:06:35,  1.25s/it, loss=5.2907]
Training:  66%|██████▌   | 17330/26311 [5:09:56<3:06:35,  1.25s/it, loss=5.3161]
Training:  66%|██████▌   | 17331/26311 [5:09:56<2:53:53,  1.16s/it, loss=5.3161]
Training:  66%|██████▌   | 17331/26311 [5:09:57<2:53:53,  1.16s/it, loss=5.4745]
Training:  66%|██████▌   | 17332/26311 [5:09:57<2:32:17,  1.02s/it, loss=5.4745]
Training:  66%|██████▌   | 17332/26311 [5:09:57<2:32:17,  1.02s/it, loss=5.3581]
Training:  66%|██████▌   | 17333/26311 [5:09:57<2:22:31,  1.05it/s, loss=5.3581]
Training:  66%|██████▌   | 17333/26311 [5:09:58<2:22:31,  1.05it/s, loss=5.6245]
Training:  66%|██████▌   | 17334/26311 [5:09:58<2:26:53,  1.02it/s, loss=5.6245]
Training:  66%|██████▌   | 17334/26311 [5:09:59<2:26:53,  1.02it/s, loss=5.7111]
Training:  66%|██████▌   | 17335/26311 [5:09:59<2:24:48,  1.03it/s, loss=5.7111]
Training:  66%|██████▌   | 17335/26311 [5:10:01<2:24:48,  1.03it/s, loss=5.2978]
Training:  66%|██████▌   | 17336/26311 [5:10:01<2:50:16,  1.14s/it, loss=5.2978]
Training:  66%|██████▌   | 17336/26311 [5:10:02<2:50:16,  1.14s/it, loss=5.5245]
Training:  66%|██████▌   | 17337/26311 [5:10:02<2:44:04,  1.10s/it, loss=5.5245]
Training:  66%|██████▌   | 17337/26311 [5:10:03<2:44:04,  1.10s/it, loss=5.4793]
Training:  66%|██████▌   | 17338/26311 [5:10:03<2:24:04,  1.04it/s, loss=5.4793]
Training:  66%|██████▌   | 17338/26311 [5:10:04<2:24:04,  1.04it/s, loss=5.2841]
Training:  66%|██████▌   | 17339/26311 [5:10:04<2:26:09,  1.02it/s, loss=5.2841]
Training:  66%|██████▌   | 17339/26311 [5:10:04<2:26:09,  1.02it/s, loss=5.1998]
Training:  66%|██████▌   | 17340/26311 [5:10:04<2:20:04,  1.07it/s, loss=5.1998]
Training:  66%|██████▌   | 17340/26311 [5:10:05<2:20:04,  1.07it/s, loss=5.1197]
Training:  66%|██████▌   | 17341/26311 [5:10:05<2:15:52,  1.10it/s, loss=5.1197]
Training:  66%|██████▌   | 17341/26311 [5:10:06<2:15:52,  1.10it/s, loss=5.6048]
Training:  66%|██████▌   | 17342/26311 [5:10:06<2:08:40,  1.16it/s, loss=5.6048]
Training:  66%|██████▌   | 17342/26311 [5:10:07<2:08:40,  1.16it/s, loss=5.4576]
Training:  66%|██████▌   | 17343/26311 [5:10:07<2:05:43,  1.19it/s, loss=5.4576]
Training:  66%|██████▌   | 17343/26311 [5:10:08<2:05:43,  1.19it/s, loss=5.3247]
Training:  66%|██████▌   | 17344/26311 [5:10:08<2:24:37,  1.03it/s, loss=5.3247]
Training:  66%|██████▌   | 17344/26311 [5:10:09<2:24:37,  1.03it/s, loss=5.3929]
Training:  66%|██████▌   | 17345/26311 [5:10:09<2:34:04,  1.03s/it, loss=5.3929]
Training:  66%|██████▌   | 17345/26311 [5:10:10<2:34:04,  1.03s/it, loss=5.2876]
Training:  66%|██████▌   | 17346/26311 [5:10:10<2:26:20,  1.02it/s, loss=5.2876]
Training:  66%|██████▌   | 17346/26311 [5:10:11<2:26:20,  1.02it/s, loss=5.4146]
Training:  66%|██████▌   | 17347/26311 [5:10:11<2:43:59,  1.10s/it, loss=5.4146]
Training:  66%|██████▌   | 17347/26311 [5:10:13<2:43:59,  1.10s/it, loss=5.1265]
Training:  66%|██████▌   | 17348/26311 [5:10:13<2:42:25,  1.09s/it, loss=5.1265]
Training:  66%|██████▌   | 17348/26311 [5:10:13<2:42:25,  1.09s/it, loss=5.6828]
Training:  66%|██████▌   | 17349/26311 [5:10:13<2:30:56,  1.01s/it, loss=5.6828]
Training:  66%|██████▌   | 17349/26311 [5:10:14<2:30:56,  1.01s/it, loss=5.1555]
Training:  66%|██████▌   | 17350/26311 [5:10:14<2:22:58,  1.04it/s, loss=5.1555]
Training:  66%|██████▌   | 17350/26311 [5:10:15<2:22:58,  1.04it/s, loss=5.4207]
Training:  66%|██████▌   | 17351/26311 [5:10:15<2:16:56,  1.09it/s, loss=5.4207]
Training:  66%|██████▌   | 17351/26311 [5:10:16<2:16:56,  1.09it/s, loss=5.5709]
Training:  66%|██████▌   | 17352/26311 [5:10:16<2:05:46,  1.19it/s, loss=5.5709]
Training:  66%|██████▌   | 17352/26311 [5:10:18<2:05:46,  1.19it/s, loss=5.2275]
Training:  66%|██████▌   | 17353/26311 [5:10:18<2:58:15,  1.19s/it, loss=5.2275]
Training:  66%|██████▌   | 17353/26311 [5:10:19<2:58:15,  1.19s/it, loss=5.2600]
Training:  66%|██████▌   | 17354/26311 [5:10:19<2:43:48,  1.10s/it, loss=5.2600]
Training:  66%|██████▌   | 17354/26311 [5:10:21<2:43:48,  1.10s/it, loss=5.3178]
Training:  66%|██████▌   | 17355/26311 [5:10:21<3:59:03,  1.60s/it, loss=5.3178]
Training:  66%|██████▌   | 17355/26311 [5:10:22<3:59:03,  1.60s/it, loss=5.4335]
Training:  66%|██████▌   | 17356/26311 [5:10:22<3:24:05,  1.37s/it, loss=5.4335]
Training:  66%|██████▌   | 17356/26311 [5:10:23<3:24:05,  1.37s/it, loss=5.1243]
Training:  66%|██████▌   | 17357/26311 [5:10:23<2:52:26,  1.16s/it, loss=5.1243]
Training:  66%|██████▌   | 17357/26311 [5:10:24<2:52:26,  1.16s/it, loss=4.9060]
Training:  66%|██████▌   | 17358/26311 [5:10:24<2:47:50,  1.12s/it, loss=4.9060]
Training:  66%|██████▌   | 17358/26311 [5:10:25<2:47:50,  1.12s/it, loss=5.1490]
Training:  66%|██████▌   | 17359/26311 [5:10:25<2:44:58,  1.11s/it, loss=5.1490]
Training:  66%|██████▌   | 17359/26311 [5:10:26<2:44:58,  1.11s/it, loss=5.5563]
Training:  66%|██████▌   | 17360/26311 [5:10:26<2:43:43,  1.10s/it, loss=5.5563]
Training:  66%|██████▌   | 17360/26311 [5:10:27<2:43:43,  1.10s/it, loss=5.2969]
Training:  66%|██████▌   | 17361/26311 [5:10:27<2:50:32,  1.14s/it, loss=5.2969]
Training:  66%|██████▌   | 17361/26311 [5:10:29<2:50:32,  1.14s/it, loss=5.3199]
Training:  66%|██████▌   | 17362/26311 [5:10:29<2:56:26,  1.18s/it, loss=5.3199]
Training:  66%|██████▌   | 17362/26311 [5:10:29<2:56:26,  1.18s/it, loss=5.1123]
Training:  66%|██████▌   | 17363/26311 [5:10:29<2:42:33,  1.09s/it, loss=5.1123]
Training:  66%|██████▌   | 17363/26311 [5:10:30<2:42:33,  1.09s/it, loss=5.3382]
Training:  66%|██████▌   | 17364/26311 [5:10:30<2:29:22,  1.00s/it, loss=5.3382]
Training:  66%|██████▌   | 17364/26311 [5:10:31<2:29:22,  1.00s/it, loss=5.5440]
Training:  66%|██████▌   | 17365/26311 [5:10:31<2:17:25,  1.08it/s, loss=5.5440]
Training:  66%|██████▌   | 17365/26311 [5:10:32<2:17:25,  1.08it/s, loss=5.5452]
Training:  66%|██████▌   | 17366/26311 [5:10:32<2:16:39,  1.09it/s, loss=5.5452]
Training:  66%|██████▌   | 17366/26311 [5:10:33<2:16:39,  1.09it/s, loss=5.2344]
Training:  66%|██████▌   | 17367/26311 [5:10:33<2:22:42,  1.04it/s, loss=5.2344]
Training:  66%|██████▌   | 17367/26311 [5:10:34<2:22:42,  1.04it/s, loss=5.5897]
Training:  66%|██████▌   | 17368/26311 [5:10:34<2:20:11,  1.06it/s, loss=5.5897]
Training:  66%|██████▌   | 17368/26311 [5:10:35<2:20:11,  1.06it/s, loss=4.9430]
Training:  66%|██████▌   | 17369/26311 [5:10:35<2:46:09,  1.11s/it, loss=4.9430]
Training:  66%|██████▌   | 17369/26311 [5:10:36<2:46:09,  1.11s/it, loss=5.4973]
Training:  66%|██████▌   | 17370/26311 [5:10:36<2:48:44,  1.13s/it, loss=5.4973]
Training:  66%|██████▌   | 17370/26311 [5:10:37<2:48:44,  1.13s/it, loss=5.6900]
Training:  66%|██████▌   | 17371/26311 [5:10:37<2:31:54,  1.02s/it, loss=5.6900]
Training:  66%|██████▌   | 17371/26311 [5:10:38<2:31:54,  1.02s/it, loss=5.6121]
Training:  66%|██████▌   | 17372/26311 [5:10:38<2:15:20,  1.10it/s, loss=5.6121]
Training:  66%|██████▌   | 17372/26311 [5:10:39<2:15:20,  1.10it/s, loss=5.4153]
Training:  66%|██████▌   | 17373/26311 [5:10:39<2:05:56,  1.18it/s, loss=5.4153]
Training:  66%|██████▌   | 17373/26311 [5:10:39<2:05:56,  1.18it/s, loss=5.4427]
Training:  66%|██████▌   | 17374/26311 [5:10:39<2:04:04,  1.20it/s, loss=5.4427]
Training:  66%|██████▌   | 17374/26311 [5:10:40<2:04:04,  1.20it/s, loss=5.4475]
Training:  66%|██████▌   | 17375/26311 [5:10:40<2:13:35,  1.11it/s, loss=5.4475]
Training:  66%|██████▌   | 17375/26311 [5:10:41<2:13:35,  1.11it/s, loss=4.9289]
Training:  66%|██████▌   | 17376/26311 [5:10:41<2:12:59,  1.12it/s, loss=4.9289]
Training:  66%|██████▌   | 17376/26311 [5:10:43<2:12:59,  1.12it/s, loss=5.1907]
Training:  66%|██████▌   | 17377/26311 [5:10:43<2:31:04,  1.01s/it, loss=5.1907]
Training:  66%|██████▌   | 17377/26311 [5:10:44<2:31:04,  1.01s/it, loss=5.6264]
Training:  66%|██████▌   | 17378/26311 [5:10:44<2:25:19,  1.02it/s, loss=5.6264]
Training:  66%|██████▌   | 17378/26311 [5:10:44<2:25:19,  1.02it/s, loss=5.5936]
Training:  66%|██████▌   | 17379/26311 [5:10:44<2:24:15,  1.03it/s, loss=5.5936]
Training:  66%|██████▌   | 17379/26311 [5:10:45<2:24:15,  1.03it/s, loss=5.5514]
Training:  66%|██████▌   | 17380/26311 [5:10:45<2:14:21,  1.11it/s, loss=5.5514]
Training:  66%|██████▌   | 17380/26311 [5:10:46<2:14:21,  1.11it/s, loss=5.5609]
Training:  66%|██████▌   | 17381/26311 [5:10:46<2:02:50,  1.21it/s, loss=5.5609]
Training:  66%|██████▌   | 17381/26311 [5:10:47<2:02:50,  1.21it/s, loss=5.1331]
Training:  66%|██████▌   | 17382/26311 [5:10:47<2:02:23,  1.22it/s, loss=5.1331]
Training:  66%|██████▌   | 17382/26311 [5:10:47<2:02:23,  1.22it/s, loss=5.4879]
Training:  66%|██████▌   | 17383/26311 [5:10:47<2:00:11,  1.24it/s, loss=5.4879]
Training:  66%|██████▌   | 17383/26311 [5:10:49<2:00:11,  1.24it/s, loss=5.2981]
Training:  66%|██████▌   | 17384/26311 [5:10:49<2:22:33,  1.04it/s, loss=5.2981]
Training:  66%|██████▌   | 17384/26311 [5:10:49<2:22:33,  1.04it/s, loss=5.3863]
Training:  66%|██████▌   | 17385/26311 [5:10:49<2:10:25,  1.14it/s, loss=5.3863]
Training:  66%|██████▌   | 17385/26311 [5:10:50<2:10:25,  1.14it/s, loss=4.8578]
Training:  66%|██████▌   | 17386/26311 [5:10:50<2:17:38,  1.08it/s, loss=4.8578]
Training:  66%|██████▌   | 17386/26311 [5:10:51<2:17:38,  1.08it/s, loss=5.5027]
Training:  66%|██████▌   | 17387/26311 [5:10:51<2:10:22,  1.14it/s, loss=5.5027]
Training:  66%|██████▌   | 17387/26311 [5:10:52<2:10:22,  1.14it/s, loss=5.4540]
Training:  66%|██████▌   | 17388/26311 [5:10:52<2:08:32,  1.16it/s, loss=5.4540]
Training:  66%|██████▌   | 17388/26311 [5:10:53<2:08:32,  1.16it/s, loss=5.2644]
Training:  66%|██████▌   | 17389/26311 [5:10:53<2:18:28,  1.07it/s, loss=5.2644]
Training:  66%|██████▌   | 17389/26311 [5:10:54<2:18:28,  1.07it/s, loss=5.5021]
Training:  66%|██████▌   | 17390/26311 [5:10:54<2:21:19,  1.05it/s, loss=5.5021]
Training:  66%|██████▌   | 17390/26311 [5:10:55<2:21:19,  1.05it/s, loss=5.7033]
Training:  66%|██████▌   | 17391/26311 [5:10:55<2:12:32,  1.12it/s, loss=5.7033]
Training:  66%|██████▌   | 17391/26311 [5:10:56<2:12:32,  1.12it/s, loss=5.1313]
Training:  66%|██████▌   | 17392/26311 [5:10:56<2:11:46,  1.13it/s, loss=5.1313]
Training:  66%|██████▌   | 17392/26311 [5:10:57<2:11:46,  1.13it/s, loss=5.0832]
Training:  66%|██████▌   | 17393/26311 [5:10:57<2:37:48,  1.06s/it, loss=5.0832]
Training:  66%|██████▌   | 17393/26311 [5:10:58<2:37:48,  1.06s/it, loss=5.3689]
Training:  66%|██████▌   | 17394/26311 [5:10:58<2:23:32,  1.04it/s, loss=5.3689]
Training:  66%|██████▌   | 17394/26311 [5:10:59<2:23:32,  1.04it/s, loss=5.4986]
Training:  66%|██████▌   | 17395/26311 [5:10:59<2:39:11,  1.07s/it, loss=5.4986]
Training:  66%|██████▌   | 17395/26311 [5:11:01<2:39:11,  1.07s/it, loss=5.2643]
Training:  66%|██████▌   | 17396/26311 [5:11:01<3:08:43,  1.27s/it, loss=5.2643]
Training:  66%|██████▌   | 17396/26311 [5:11:03<3:08:43,  1.27s/it, loss=5.2118]
Training:  66%|██████▌   | 17397/26311 [5:11:03<3:34:34,  1.44s/it, loss=5.2118]
Training:  66%|██████▌   | 17397/26311 [5:11:04<3:34:34,  1.44s/it, loss=4.6985]
Training:  66%|██████▌   | 17398/26311 [5:11:04<3:12:26,  1.30s/it, loss=4.6985]
Training:  66%|██████▌   | 17398/26311 [5:11:04<3:12:26,  1.30s/it, loss=5.3851]
Training:  66%|██████▌   | 17399/26311 [5:11:04<2:43:47,  1.10s/it, loss=5.3851]
Training:  66%|██████▌   | 17399/26311 [5:11:05<2:43:47,  1.10s/it, loss=5.7765]
Training:  66%|██████▌   | 17400/26311 [5:11:05<2:29:28,  1.01s/it, loss=5.7765]
Training:  66%|██████▌   | 17400/26311 [5:11:06<2:29:28,  1.01s/it, loss=5.5124]
Training:  66%|██████▌   | 17401/26311 [5:11:06<2:19:33,  1.06it/s, loss=5.5124]
Training:  66%|██████▌   | 17401/26311 [5:11:08<2:19:33,  1.06it/s, loss=5.1573]
Training:  66%|██████▌   | 17402/26311 [5:11:08<3:01:14,  1.22s/it, loss=5.1573]
Training:  66%|██████▌   | 17402/26311 [5:11:10<3:01:14,  1.22s/it, loss=5.0146]
Training:  66%|██████▌   | 17403/26311 [5:11:10<3:21:44,  1.36s/it, loss=5.0146]
Training:  66%|██████▌   | 17403/26311 [5:11:10<3:21:44,  1.36s/it, loss=5.4385]
Training:  66%|██████▌   | 17404/26311 [5:11:10<2:55:34,  1.18s/it, loss=5.4385]
Training:  66%|██████▌   | 17404/26311 [5:11:12<2:55:34,  1.18s/it, loss=5.0670]
Training:  66%|██████▌   | 17405/26311 [5:11:12<2:59:46,  1.21s/it, loss=5.0670]
Training:  66%|██████▌   | 17405/26311 [5:11:12<2:59:46,  1.21s/it, loss=5.4046]
Training:  66%|██████▌   | 17406/26311 [5:11:12<2:40:19,  1.08s/it, loss=5.4046]
Training:  66%|██████▌   | 17406/26311 [5:11:13<2:40:19,  1.08s/it, loss=5.3482]
Training:  66%|██████▌   | 17407/26311 [5:11:13<2:22:36,  1.04it/s, loss=5.3482]
Training:  66%|██████▌   | 17407/26311 [5:11:14<2:22:36,  1.04it/s, loss=5.6927]
Training:  66%|██████▌   | 17408/26311 [5:11:14<2:14:07,  1.11it/s, loss=5.6927]
Training:  66%|██████▌   | 17408/26311 [5:11:15<2:14:07,  1.11it/s, loss=5.5537]
Training:  66%|██████▌   | 17409/26311 [5:11:15<2:08:01,  1.16it/s, loss=5.5537]
Training:  66%|██████▌   | 17409/26311 [5:11:15<2:08:01,  1.16it/s, loss=5.3454]
Training:  66%|██████▌   | 17410/26311 [5:11:15<2:04:17,  1.19it/s, loss=5.3454]
Training:  66%|██████▌   | 17410/26311 [5:11:16<2:04:17,  1.19it/s, loss=5.2745]
Training:  66%|██████▌   | 17411/26311 [5:11:16<2:05:51,  1.18it/s, loss=5.2745]
Training:  66%|██████▌   | 17411/26311 [5:11:17<2:05:51,  1.18it/s, loss=5.4567]
Training:  66%|██████▌   | 17412/26311 [5:11:17<2:03:27,  1.20it/s, loss=5.4567]
Training:  66%|██████▌   | 17412/26311 [5:11:18<2:03:27,  1.20it/s, loss=5.1162]
Training:  66%|██████▌   | 17413/26311 [5:11:18<2:02:32,  1.21it/s, loss=5.1162]
Training:  66%|██████▌   | 17413/26311 [5:11:19<2:02:32,  1.21it/s, loss=5.1916]
Training:  66%|██████▌   | 17414/26311 [5:11:19<2:14:51,  1.10it/s, loss=5.1916]
Training:  66%|██████▌   | 17414/26311 [5:11:20<2:14:51,  1.10it/s, loss=5.2165]
Training:  66%|██████▌   | 17415/26311 [5:11:20<2:02:27,  1.21it/s, loss=5.2165]
Training:  66%|██████▌   | 17415/26311 [5:11:21<2:02:27,  1.21it/s, loss=5.0891]
Training:  66%|██████▌   | 17416/26311 [5:11:21<2:18:07,  1.07it/s, loss=5.0891]
Training:  66%|██████▌   | 17416/26311 [5:11:22<2:18:07,  1.07it/s, loss=5.3781]
Training:  66%|██████▌   | 17417/26311 [5:11:22<2:10:26,  1.14it/s, loss=5.3781]
Training:  66%|██████▌   | 17417/26311 [5:11:22<2:10:26,  1.14it/s, loss=5.6501]
Training:  66%|██████▌   | 17418/26311 [5:11:22<2:09:50,  1.14it/s, loss=5.6501]
Training:  66%|██████▌   | 17418/26311 [5:11:24<2:09:50,  1.14it/s, loss=5.5212]
Training:  66%|██████▌   | 17419/26311 [5:11:24<2:25:01,  1.02it/s, loss=5.5212]
Training:  66%|██████▌   | 17419/26311 [5:11:25<2:25:01,  1.02it/s, loss=5.4219]
Training:  66%|██████▌   | 17420/26311 [5:11:25<2:18:40,  1.07it/s, loss=5.4219]
Training:  66%|██████▌   | 17420/26311 [5:11:25<2:18:40,  1.07it/s, loss=5.7236]
Training:  66%|██████▌   | 17421/26311 [5:11:25<2:16:42,  1.08it/s, loss=5.7236]
Training:  66%|██████▌   | 17421/26311 [5:11:27<2:16:42,  1.08it/s, loss=5.4549]
Training:  66%|██████▌   | 17422/26311 [5:11:27<2:37:57,  1.07s/it, loss=5.4549]
Training:  66%|██████▌   | 17422/26311 [5:11:27<2:37:57,  1.07s/it, loss=5.4540]
Training:  66%|██████▌   | 17423/26311 [5:11:27<2:19:12,  1.06it/s, loss=5.4540]
Training:  66%|██████▌   | 17423/26311 [5:11:29<2:19:12,  1.06it/s, loss=5.4374]
Training:  66%|██████▌   | 17424/26311 [5:11:29<2:51:17,  1.16s/it, loss=5.4374]
Training:  66%|██████▌   | 17424/26311 [5:11:30<2:51:17,  1.16s/it, loss=5.6203]
Training:  66%|██████▌   | 17425/26311 [5:11:30<2:39:54,  1.08s/it, loss=5.6203]
Training:  66%|██████▌   | 17425/26311 [5:11:31<2:39:54,  1.08s/it, loss=5.5433]
Training:  66%|██████▌   | 17426/26311 [5:11:31<2:35:09,  1.05s/it, loss=5.5433]
Training:  66%|██████▌   | 17426/26311 [5:11:32<2:35:09,  1.05s/it, loss=5.3081]
Training:  66%|██████▌   | 17427/26311 [5:11:32<2:30:33,  1.02s/it, loss=5.3081]
Training:  66%|██████▌   | 17427/26311 [5:11:33<2:30:33,  1.02s/it, loss=5.6141]
Training:  66%|██████▌   | 17428/26311 [5:11:33<2:13:36,  1.11it/s, loss=5.6141]
Training:  66%|██████▌   | 17428/26311 [5:11:34<2:13:36,  1.11it/s, loss=4.8648]
Training:  66%|██████▌   | 17429/26311 [5:11:34<2:17:15,  1.08it/s, loss=4.8648]
Training:  66%|██████▌   | 17429/26311 [5:11:34<2:17:15,  1.08it/s, loss=5.7456]
Training:  66%|██████▌   | 17430/26311 [5:11:34<2:10:23,  1.14it/s, loss=5.7456]
Training:  66%|██████▌   | 17430/26311 [5:11:35<2:10:23,  1.14it/s, loss=5.5863]
Training:  66%|██████▌   | 17431/26311 [5:11:35<2:16:55,  1.08it/s, loss=5.5863]
Training:  66%|██████▌   | 17431/26311 [5:11:36<2:16:55,  1.08it/s, loss=5.5604]
Training:  66%|██████▋   | 17432/26311 [5:11:36<2:12:03,  1.12it/s, loss=5.5604]
Training:  66%|██████▋   | 17432/26311 [5:11:37<2:12:03,  1.12it/s, loss=5.6006]
Training:  66%|██████▋   | 17433/26311 [5:11:37<2:10:32,  1.13it/s, loss=5.6006]
Training:  66%|██████▋   | 17433/26311 [5:11:38<2:10:32,  1.13it/s, loss=5.4285]
Training:  66%|██████▋   | 17434/26311 [5:11:38<2:05:31,  1.18it/s, loss=5.4285]
Training:  66%|██████▋   | 17434/26311 [5:11:39<2:05:31,  1.18it/s, loss=5.2290]
Training:  66%|██████▋   | 17435/26311 [5:11:39<2:06:39,  1.17it/s, loss=5.2290]
Training:  66%|██████▋   | 17435/26311 [5:11:40<2:06:39,  1.17it/s, loss=5.5502]
Training:  66%|██████▋   | 17436/26311 [5:11:40<2:07:00,  1.16it/s, loss=5.5502]
Training:  66%|██████▋   | 17436/26311 [5:11:41<2:07:00,  1.16it/s, loss=5.1032]
Training:  66%|██████▋   | 17437/26311 [5:11:41<2:30:26,  1.02s/it, loss=5.1032]
Training:  66%|██████▋   | 17437/26311 [5:11:42<2:30:26,  1.02s/it, loss=5.1405]
Training:  66%|██████▋   | 17438/26311 [5:11:42<2:20:50,  1.05it/s, loss=5.1405]
Training:  66%|██████▋   | 17438/26311 [5:11:43<2:20:50,  1.05it/s, loss=5.4834]
Training:  66%|██████▋   | 17439/26311 [5:11:43<2:45:15,  1.12s/it, loss=5.4834]
Training:  66%|██████▋   | 17439/26311 [5:11:44<2:45:15,  1.12s/it, loss=5.2509]
Training:  66%|██████▋   | 17440/26311 [5:11:44<2:40:18,  1.08s/it, loss=5.2509]
Training:  66%|██████▋   | 17440/26311 [5:11:46<2:40:18,  1.08s/it, loss=5.0945]
Training:  66%|██████▋   | 17441/26311 [5:11:46<3:29:19,  1.42s/it, loss=5.0945]
Training:  66%|██████▋   | 17441/26311 [5:11:48<3:29:19,  1.42s/it, loss=5.5312]
Training:  66%|██████▋   | 17442/26311 [5:11:48<3:27:14,  1.40s/it, loss=5.5312]
Training:  66%|██████▋   | 17442/26311 [5:11:49<3:27:14,  1.40s/it, loss=5.1255]
Training:  66%|██████▋   | 17443/26311 [5:11:49<3:01:23,  1.23s/it, loss=5.1255]
Training:  66%|██████▋   | 17443/26311 [5:11:50<3:01:23,  1.23s/it, loss=5.5068]
Training:  66%|██████▋   | 17444/26311 [5:11:50<2:50:05,  1.15s/it, loss=5.5068]
Training:  66%|██████▋   | 17444/26311 [5:11:51<2:50:05,  1.15s/it, loss=5.5016]
Training:  66%|██████▋   | 17445/26311 [5:11:51<2:55:32,  1.19s/it, loss=5.5016]
Training:  66%|██████▋   | 17445/26311 [5:11:52<2:55:32,  1.19s/it, loss=5.4277]
Training:  66%|██████▋   | 17446/26311 [5:11:52<2:40:43,  1.09s/it, loss=5.4277]
Training:  66%|██████▋   | 17446/26311 [5:11:53<2:40:43,  1.09s/it, loss=5.5229]
Training:  66%|██████▋   | 17447/26311 [5:11:53<2:28:28,  1.00s/it, loss=5.5229]
Training:  66%|██████▋   | 17447/26311 [5:11:54<2:28:28,  1.00s/it, loss=5.6189]
Training:  66%|██████▋   | 17448/26311 [5:11:54<2:31:08,  1.02s/it, loss=5.6189]
Training:  66%|██████▋   | 17448/26311 [5:11:55<2:31:08,  1.02s/it, loss=5.3997]
Training:  66%|██████▋   | 17449/26311 [5:11:55<2:32:22,  1.03s/it, loss=5.3997]
Training:  66%|██████▋   | 17449/26311 [5:11:55<2:32:22,  1.03s/it, loss=5.8347]
Training:  66%|██████▋   | 17450/26311 [5:11:55<2:14:59,  1.09it/s, loss=5.8347]
Training:  66%|██████▋   | 17450/26311 [5:11:56<2:14:59,  1.09it/s, loss=5.1869]
Training:  66%|██████▋   | 17451/26311 [5:11:56<2:05:29,  1.18it/s, loss=5.1869]
Training:  66%|██████▋   | 17451/26311 [5:11:57<2:05:29,  1.18it/s, loss=5.3852]
Training:  66%|██████▋   | 17452/26311 [5:11:57<2:10:21,  1.13it/s, loss=5.3852]
Training:  66%|██████▋   | 17452/26311 [5:11:58<2:10:21,  1.13it/s, loss=5.4738]
Training:  66%|██████▋   | 17453/26311 [5:11:58<2:03:46,  1.19it/s, loss=5.4738]
Training:  66%|██████▋   | 17453/26311 [5:11:59<2:03:46,  1.19it/s, loss=5.1872]
Training:  66%|██████▋   | 17454/26311 [5:11:59<2:43:45,  1.11s/it, loss=5.1872]
Training:  66%|██████▋   | 17454/26311 [5:12:00<2:43:45,  1.11s/it, loss=5.3824]
Training:  66%|██████▋   | 17455/26311 [5:12:00<2:34:29,  1.05s/it, loss=5.3824]
Training:  66%|██████▋   | 17455/26311 [5:12:01<2:34:29,  1.05s/it, loss=5.4489]
Training:  66%|██████▋   | 17456/26311 [5:12:01<2:27:32,  1.00it/s, loss=5.4489]
Training:  66%|██████▋   | 17456/26311 [5:12:02<2:27:32,  1.00it/s, loss=5.0591]
Training:  66%|██████▋   | 17457/26311 [5:12:02<2:16:32,  1.08it/s, loss=5.0591]
Training:  66%|██████▋   | 17457/26311 [5:12:03<2:16:32,  1.08it/s, loss=5.4755]
Training:  66%|██████▋   | 17458/26311 [5:12:03<2:17:56,  1.07it/s, loss=5.4755]
Training:  66%|██████▋   | 17458/26311 [5:12:04<2:17:56,  1.07it/s, loss=5.3347]
Training:  66%|██████▋   | 17459/26311 [5:12:04<2:23:52,  1.03it/s, loss=5.3347]
Training:  66%|██████▋   | 17459/26311 [5:12:05<2:23:52,  1.03it/s, loss=5.4931]
Training:  66%|██████▋   | 17460/26311 [5:12:05<2:15:51,  1.09it/s, loss=5.4931]
Training:  66%|██████▋   | 17460/26311 [5:12:06<2:15:51,  1.09it/s, loss=5.4836]
Training:  66%|██████▋   | 17461/26311 [5:12:06<2:22:30,  1.03it/s, loss=5.4836]
Training:  66%|██████▋   | 17461/26311 [5:12:07<2:22:30,  1.03it/s, loss=5.5339]
Training:  66%|██████▋   | 17462/26311 [5:12:07<2:14:53,  1.09it/s, loss=5.5339]
Training:  66%|██████▋   | 17462/26311 [5:12:10<2:14:53,  1.09it/s, loss=5.6690]
Training:  66%|██████▋   | 17463/26311 [5:12:10<4:06:47,  1.67s/it, loss=5.6690]
Training:  66%|██████▋   | 17463/26311 [5:12:11<4:06:47,  1.67s/it, loss=5.4009]
Training:  66%|██████▋   | 17464/26311 [5:12:11<3:33:42,  1.45s/it, loss=5.4009]
Training:  66%|██████▋   | 17464/26311 [5:12:12<3:33:42,  1.45s/it, loss=5.3864]
Training:  66%|██████▋   | 17465/26311 [5:12:12<3:27:23,  1.41s/it, loss=5.3864]
Training:  66%|██████▋   | 17465/26311 [5:12:13<3:27:23,  1.41s/it, loss=5.2436]
Training:  66%|██████▋   | 17466/26311 [5:12:13<3:06:13,  1.26s/it, loss=5.2436]
Training:  66%|██████▋   | 17466/26311 [5:12:16<3:06:13,  1.26s/it, loss=5.2957]
Training:  66%|██████▋   | 17467/26311 [5:12:16<4:19:37,  1.76s/it, loss=5.2957]
Training:  66%|██████▋   | 17467/26311 [5:12:17<4:19:37,  1.76s/it, loss=4.9724]
Training:  66%|██████▋   | 17468/26311 [5:12:17<3:30:05,  1.43s/it, loss=4.9724]
Training:  66%|██████▋   | 17468/26311 [5:12:18<3:30:05,  1.43s/it, loss=5.3997]
Training:  66%|██████▋   | 17469/26311 [5:12:18<3:15:38,  1.33s/it, loss=5.3997]
Training:  66%|██████▋   | 17469/26311 [5:12:19<3:15:38,  1.33s/it, loss=5.5225]
Training:  66%|██████▋   | 17470/26311 [5:12:19<2:49:30,  1.15s/it, loss=5.5225]
Training:  66%|██████▋   | 17470/26311 [5:12:19<2:49:30,  1.15s/it, loss=5.4559]
Training:  66%|██████▋   | 17471/26311 [5:12:19<2:33:06,  1.04s/it, loss=5.4559]
Training:  66%|██████▋   | 17471/26311 [5:12:20<2:33:06,  1.04s/it, loss=5.4377]
Training:  66%|██████▋   | 17472/26311 [5:12:20<2:16:43,  1.08it/s, loss=5.4377]
Training:  66%|██████▋   | 17472/26311 [5:12:21<2:16:43,  1.08it/s, loss=5.0842]
Training:  66%|██████▋   | 17473/26311 [5:12:21<2:26:25,  1.01it/s, loss=5.0842]
Training:  66%|██████▋   | 17473/26311 [5:12:22<2:26:25,  1.01it/s, loss=5.7792]
Training:  66%|██████▋   | 17474/26311 [5:12:22<2:08:58,  1.14it/s, loss=5.7792]
Training:  66%|██████▋   | 17474/26311 [5:12:25<2:08:58,  1.14it/s, loss=4.9039]
Training:  66%|██████▋   | 17475/26311 [5:12:25<3:48:33,  1.55s/it, loss=4.9039]
Training:  66%|██████▋   | 17475/26311 [5:12:26<3:48:33,  1.55s/it, loss=5.2010]
Training:  66%|██████▋   | 17476/26311 [5:12:26<3:16:26,  1.33s/it, loss=5.2010]
Training:  66%|██████▋   | 17476/26311 [5:12:27<3:16:26,  1.33s/it, loss=5.2950]
Training:  66%|██████▋   | 17477/26311 [5:12:27<2:54:21,  1.18s/it, loss=5.2950]
Training:  66%|██████▋   | 17477/26311 [5:12:28<2:54:21,  1.18s/it, loss=5.2937]
Training:  66%|██████▋   | 17478/26311 [5:12:28<2:56:51,  1.20s/it, loss=5.2937]
Training:  66%|██████▋   | 17478/26311 [5:12:29<2:56:51,  1.20s/it, loss=5.0317]
Training:  66%|██████▋   | 17479/26311 [5:12:29<3:01:51,  1.24s/it, loss=5.0317]
Training:  66%|██████▋   | 17479/26311 [5:12:31<3:01:51,  1.24s/it, loss=5.5486]
Training:  66%|██████▋   | 17480/26311 [5:12:31<3:32:25,  1.44s/it, loss=5.5486]
Training:  66%|██████▋   | 17480/26311 [5:12:33<3:32:25,  1.44s/it, loss=5.2719]
Training:  66%|██████▋   | 17481/26311 [5:12:33<3:29:08,  1.42s/it, loss=5.2719]
Training:  66%|██████▋   | 17481/26311 [5:12:34<3:29:08,  1.42s/it, loss=5.2324]
Training:  66%|██████▋   | 17482/26311 [5:12:34<3:23:48,  1.39s/it, loss=5.2324]
Training:  66%|██████▋   | 17482/26311 [5:12:35<3:23:48,  1.39s/it, loss=5.2649]
Training:  66%|██████▋   | 17483/26311 [5:12:35<3:10:39,  1.30s/it, loss=5.2649]
Training:  66%|██████▋   | 17483/26311 [5:12:36<3:10:39,  1.30s/it, loss=5.4491]
Training:  66%|██████▋   | 17484/26311 [5:12:36<2:51:55,  1.17s/it, loss=5.4491]
Training:  66%|██████▋   | 17484/26311 [5:12:37<2:51:55,  1.17s/it, loss=5.5582]
Training:  66%|██████▋   | 17485/26311 [5:12:37<2:40:08,  1.09s/it, loss=5.5582]
Training:  66%|██████▋   | 17485/26311 [5:12:37<2:40:08,  1.09s/it, loss=4.9088]
Training:  66%|██████▋   | 17486/26311 [5:12:37<2:21:32,  1.04it/s, loss=4.9088]
Training:  66%|██████▋   | 17486/26311 [5:12:38<2:21:32,  1.04it/s, loss=5.1588]
Training:  66%|██████▋   | 17487/26311 [5:12:38<2:14:42,  1.09it/s, loss=5.1588]
Training:  66%|██████▋   | 17487/26311 [5:12:39<2:14:42,  1.09it/s, loss=5.3557]
Training:  66%|██████▋   | 17488/26311 [5:12:39<2:29:54,  1.02s/it, loss=5.3557]
Training:  66%|██████▋   | 17488/26311 [5:12:40<2:29:54,  1.02s/it, loss=5.3223]
Training:  66%|██████▋   | 17489/26311 [5:12:40<2:20:08,  1.05it/s, loss=5.3223]
Training:  66%|██████▋   | 17489/26311 [5:12:41<2:20:08,  1.05it/s, loss=5.2378]
Training:  66%|██████▋   | 17490/26311 [5:12:41<2:28:53,  1.01s/it, loss=5.2378]
Training:  66%|██████▋   | 17490/26311 [5:12:43<2:28:53,  1.01s/it, loss=4.9984]
Training:  66%|██████▋   | 17491/26311 [5:12:43<2:37:58,  1.07s/it, loss=4.9984]
Training:  66%|██████▋   | 17491/26311 [5:12:44<2:37:58,  1.07s/it, loss=5.7212]
Training:  66%|██████▋   | 17492/26311 [5:12:44<2:33:11,  1.04s/it, loss=5.7212]
Training:  66%|██████▋   | 17492/26311 [5:12:44<2:33:11,  1.04s/it, loss=5.5356]
Training:  66%|██████▋   | 17493/26311 [5:12:44<2:10:52,  1.12it/s, loss=5.5356]
Training:  66%|██████▋   | 17493/26311 [5:12:45<2:10:52,  1.12it/s, loss=5.1785]
Training:  66%|██████▋   | 17494/26311 [5:12:45<2:07:05,  1.16it/s, loss=5.1785]
Training:  66%|██████▋   | 17494/26311 [5:12:46<2:07:05,  1.16it/s, loss=5.2043]
Training:  66%|██████▋   | 17495/26311 [5:12:46<2:21:24,  1.04it/s, loss=5.2043]
Training:  66%|██████▋   | 17495/26311 [5:12:47<2:21:24,  1.04it/s, loss=5.3535]
Training:  66%|██████▋   | 17496/26311 [5:12:47<2:17:52,  1.07it/s, loss=5.3535]
Training:  66%|██████▋   | 17496/26311 [5:12:48<2:17:52,  1.07it/s, loss=5.4560]
Training:  67%|██████▋   | 17497/26311 [5:12:48<2:11:33,  1.12it/s, loss=5.4560]
Training:  67%|██████▋   | 17497/26311 [5:12:49<2:11:33,  1.12it/s, loss=4.7664]
Training:  67%|██████▋   | 17498/26311 [5:12:49<2:21:38,  1.04it/s, loss=4.7664]
Training:  67%|██████▋   | 17498/26311 [5:12:50<2:21:38,  1.04it/s, loss=5.6448]
Training:  67%|██████▋   | 17499/26311 [5:12:50<2:14:24,  1.09it/s, loss=5.6448]
Training:  67%|██████▋   | 17499/26311 [5:12:50<2:14:24,  1.09it/s, loss=5.3389]
Training:  67%|██████▋   | 17500/26311 [5:12:50<2:05:35,  1.17it/s, loss=5.3389]
Training:  67%|██████▋   | 17500/26311 [5:12:51<2:05:35,  1.17it/s, loss=5.3337]
Training:  67%|██████▋   | 17501/26311 [5:12:51<1:59:43,  1.23it/s, loss=5.3337]
Training:  67%|██████▋   | 17501/26311 [5:12:52<1:59:43,  1.23it/s, loss=5.6216]
Training:  67%|██████▋   | 17502/26311 [5:12:52<2:09:51,  1.13it/s, loss=5.6216]
Training:  67%|██████▋   | 17502/26311 [5:12:53<2:09:51,  1.13it/s, loss=5.5805]
Training:  67%|██████▋   | 17503/26311 [5:12:53<2:13:32,  1.10it/s, loss=5.5805]
Training:  67%|██████▋   | 17503/26311 [5:12:54<2:13:32,  1.10it/s, loss=5.4583]
Training:  67%|██████▋   | 17504/26311 [5:12:54<2:18:08,  1.06it/s, loss=5.4583]
Training:  67%|██████▋   | 17504/26311 [5:12:55<2:18:08,  1.06it/s, loss=5.2143]
Training:  67%|██████▋   | 17505/26311 [5:12:55<2:16:31,  1.08it/s, loss=5.2143]
Training:  67%|██████▋   | 17505/26311 [5:12:56<2:16:31,  1.08it/s, loss=5.1002]
Training:  67%|██████▋   | 17506/26311 [5:12:56<2:12:35,  1.11it/s, loss=5.1002]
Training:  67%|██████▋   | 17506/26311 [5:12:57<2:12:35,  1.11it/s, loss=5.3714]
Training:  67%|██████▋   | 17507/26311 [5:12:57<2:17:07,  1.07it/s, loss=5.3714]
Training:  67%|██████▋   | 17507/26311 [5:12:58<2:17:07,  1.07it/s, loss=5.2661]
Training:  67%|██████▋   | 17508/26311 [5:12:58<2:11:55,  1.11it/s, loss=5.2661]
Training:  67%|██████▋   | 17508/26311 [5:12:59<2:11:55,  1.11it/s, loss=5.1930]
Training:  67%|██████▋   | 17509/26311 [5:12:59<2:24:17,  1.02it/s, loss=5.1930]
Training:  67%|██████▋   | 17509/26311 [5:13:00<2:24:17,  1.02it/s, loss=5.4771]
Training:  67%|██████▋   | 17510/26311 [5:13:00<2:12:05,  1.11it/s, loss=5.4771]
Training:  67%|██████▋   | 17510/26311 [5:13:00<2:12:05,  1.11it/s, loss=5.5977]
Training:  67%|██████▋   | 17511/26311 [5:13:00<2:06:22,  1.16it/s, loss=5.5977]
Training:  67%|██████▋   | 17511/26311 [5:13:02<2:06:22,  1.16it/s, loss=5.3781]
Training:  67%|██████▋   | 17512/26311 [5:13:02<2:32:04,  1.04s/it, loss=5.3781]
Training:  67%|██████▋   | 17512/26311 [5:13:03<2:32:04,  1.04s/it, loss=4.7958]
Training:  67%|██████▋   | 17513/26311 [5:13:03<2:31:57,  1.04s/it, loss=4.7958]
Training:  67%|██████▋   | 17513/26311 [5:13:04<2:31:57,  1.04s/it, loss=4.5323]
Training:  67%|██████▋   | 17514/26311 [5:13:04<2:56:49,  1.21s/it, loss=4.5323]
Training:  67%|██████▋   | 17514/26311 [5:13:07<2:56:49,  1.21s/it, loss=5.5134]
Training:  67%|██████▋   | 17515/26311 [5:13:07<4:06:34,  1.68s/it, loss=5.5134]
Training:  67%|██████▋   | 17515/26311 [5:13:08<4:06:34,  1.68s/it, loss=5.1006]
Training:  67%|██████▋   | 17516/26311 [5:13:08<3:43:30,  1.52s/it, loss=5.1006]
Training:  67%|██████▋   | 17516/26311 [5:13:10<3:43:30,  1.52s/it, loss=5.2250]
Training:  67%|██████▋   | 17517/26311 [5:13:10<3:26:50,  1.41s/it, loss=5.2250]
Training:  67%|██████▋   | 17517/26311 [5:13:10<3:26:50,  1.41s/it, loss=5.4431]
Training:  67%|██████▋   | 17518/26311 [5:13:10<3:04:08,  1.26s/it, loss=5.4431]
Training:  67%|██████▋   | 17518/26311 [5:13:12<3:04:08,  1.26s/it, loss=5.3493]
Training:  67%|██████▋   | 17519/26311 [5:13:12<3:00:12,  1.23s/it, loss=5.3493]
Training:  67%|██████▋   | 17519/26311 [5:13:12<3:00:12,  1.23s/it, loss=5.4569]
Training:  67%|██████▋   | 17520/26311 [5:13:12<2:36:01,  1.06s/it, loss=5.4569]
Training:  67%|██████▋   | 17520/26311 [5:13:13<2:36:01,  1.06s/it, loss=5.3443]
Training:  67%|██████▋   | 17521/26311 [5:13:13<2:27:36,  1.01s/it, loss=5.3443]
Training:  67%|██████▋   | 17521/26311 [5:13:14<2:27:36,  1.01s/it, loss=4.7416]
Training:  67%|██████▋   | 17522/26311 [5:13:14<2:42:08,  1.11s/it, loss=4.7416]
Training:  67%|██████▋   | 17522/26311 [5:13:15<2:42:08,  1.11s/it, loss=5.1369]
Training:  67%|██████▋   | 17523/26311 [5:13:15<2:23:12,  1.02it/s, loss=5.1369]
Training:  67%|██████▋   | 17523/26311 [5:13:16<2:23:12,  1.02it/s, loss=5.5562]
Training:  67%|██████▋   | 17524/26311 [5:13:16<2:32:43,  1.04s/it, loss=5.5562]
Training:  67%|██████▋   | 17524/26311 [5:13:17<2:32:43,  1.04s/it, loss=5.2175]
Training:  67%|██████▋   | 17525/26311 [5:13:17<2:27:42,  1.01s/it, loss=5.2175]
Training:  67%|██████▋   | 17525/26311 [5:13:18<2:27:42,  1.01s/it, loss=5.6511]
Training:  67%|██████▋   | 17526/26311 [5:13:18<2:17:27,  1.07it/s, loss=5.6511]
Training:  67%|██████▋   | 17526/26311 [5:13:19<2:17:27,  1.07it/s, loss=5.5475]
Training:  67%|██████▋   | 17527/26311 [5:13:19<2:19:38,  1.05it/s, loss=5.5475]
Training:  67%|██████▋   | 17527/26311 [5:13:20<2:19:38,  1.05it/s, loss=5.2114]
Training:  67%|██████▋   | 17528/26311 [5:13:20<2:17:34,  1.06it/s, loss=5.2114]
Training:  67%|██████▋   | 17528/26311 [5:13:21<2:17:34,  1.06it/s, loss=5.3553]
Training:  67%|██████▋   | 17529/26311 [5:13:21<2:10:44,  1.12it/s, loss=5.3553]
Training:  67%|██████▋   | 17529/26311 [5:13:22<2:10:44,  1.12it/s, loss=4.8592]
Training:  67%|██████▋   | 17530/26311 [5:13:22<2:29:57,  1.02s/it, loss=4.8592]
Training:  67%|██████▋   | 17530/26311 [5:13:23<2:29:57,  1.02s/it, loss=5.4549]
Training:  67%|██████▋   | 17531/26311 [5:13:23<2:27:24,  1.01s/it, loss=5.4549]
Training:  67%|██████▋   | 17531/26311 [5:13:24<2:27:24,  1.01s/it, loss=5.3080]
Training:  67%|██████▋   | 17532/26311 [5:13:24<2:21:21,  1.04it/s, loss=5.3080]
Training:  67%|██████▋   | 17532/26311 [5:13:25<2:21:21,  1.04it/s, loss=5.3007]
Training:  67%|██████▋   | 17533/26311 [5:13:25<2:38:57,  1.09s/it, loss=5.3007]
Training:  67%|██████▋   | 17533/26311 [5:13:26<2:38:57,  1.09s/it, loss=5.0494]
Training:  67%|██████▋   | 17534/26311 [5:13:26<2:36:41,  1.07s/it, loss=5.0494]
Training:  67%|██████▋   | 17534/26311 [5:13:27<2:36:41,  1.07s/it, loss=5.4879]
Training:  67%|██████▋   | 17535/26311 [5:13:27<2:40:56,  1.10s/it, loss=5.4879]
Training:  67%|██████▋   | 17535/26311 [5:13:29<2:40:56,  1.10s/it, loss=5.2852]
Training:  67%|██████▋   | 17536/26311 [5:13:29<2:43:38,  1.12s/it, loss=5.2852]
Training:  67%|██████▋   | 17536/26311 [5:13:29<2:43:38,  1.12s/it, loss=5.5230]
Training:  67%|██████▋   | 17537/26311 [5:13:29<2:21:20,  1.03it/s, loss=5.5230]
Training:  67%|██████▋   | 17537/26311 [5:13:31<2:21:20,  1.03it/s, loss=5.7265]
Training:  67%|██████▋   | 17538/26311 [5:13:31<3:15:11,  1.33s/it, loss=5.7265]
Training:  67%|██████▋   | 17538/26311 [5:13:33<3:15:11,  1.33s/it, loss=5.4110]
Training:  67%|██████▋   | 17539/26311 [5:13:33<3:19:12,  1.36s/it, loss=5.4110]
Training:  67%|██████▋   | 17539/26311 [5:13:34<3:19:12,  1.36s/it, loss=5.0701]
Training:  67%|██████▋   | 17540/26311 [5:13:34<3:02:53,  1.25s/it, loss=5.0701]
Training:  67%|██████▋   | 17540/26311 [5:13:35<3:02:53,  1.25s/it, loss=5.1067]
Training:  67%|██████▋   | 17541/26311 [5:13:35<2:39:39,  1.09s/it, loss=5.1067]
Training:  67%|██████▋   | 17541/26311 [5:13:36<2:39:39,  1.09s/it, loss=5.2712]
Training:  67%|██████▋   | 17542/26311 [5:13:36<2:38:47,  1.09s/it, loss=5.2712]
Training:  67%|██████▋   | 17542/26311 [5:13:36<2:38:47,  1.09s/it, loss=5.2786]
Training:  67%|██████▋   | 17543/26311 [5:13:36<2:26:40,  1.00s/it, loss=5.2786]
Training:  67%|██████▋   | 17543/26311 [5:13:37<2:26:40,  1.00s/it, loss=5.5396]
Training:  67%|██████▋   | 17544/26311 [5:13:37<2:11:59,  1.11it/s, loss=5.5396]
Training:  67%|██████▋   | 17544/26311 [5:13:38<2:11:59,  1.11it/s, loss=5.4544]
Training:  67%|██████▋   | 17545/26311 [5:13:38<2:01:31,  1.20it/s, loss=5.4544]
Training:  67%|██████▋   | 17545/26311 [5:13:39<2:01:31,  1.20it/s, loss=5.6714]
Training:  67%|██████▋   | 17546/26311 [5:13:39<1:59:35,  1.22it/s, loss=5.6714]
Training:  67%|██████▋   | 17546/26311 [5:13:39<1:59:35,  1.22it/s, loss=5.2957]
Training:  67%|██████▋   | 17547/26311 [5:13:39<1:59:13,  1.23it/s, loss=5.2957]
Training:  67%|██████▋   | 17547/26311 [5:13:40<1:59:13,  1.23it/s, loss=5.6414]
Training:  67%|██████▋   | 17548/26311 [5:13:40<2:00:32,  1.21it/s, loss=5.6414]
Training:  67%|██████▋   | 17548/26311 [5:13:42<2:00:32,  1.21it/s, loss=5.2242]
Training:  67%|██████▋   | 17549/26311 [5:13:42<2:19:00,  1.05it/s, loss=5.2242]
Training:  67%|██████▋   | 17549/26311 [5:13:42<2:19:00,  1.05it/s, loss=5.4336]
Training:  67%|██████▋   | 17550/26311 [5:13:42<2:14:23,  1.09it/s, loss=5.4336]
Training:  67%|██████▋   | 17550/26311 [5:13:43<2:14:23,  1.09it/s, loss=5.2069]
Training:  67%|██████▋   | 17551/26311 [5:13:43<2:11:30,  1.11it/s, loss=5.2069]
Training:  67%|██████▋   | 17551/26311 [5:13:44<2:11:30,  1.11it/s, loss=5.3193]
Training:  67%|██████▋   | 17552/26311 [5:13:44<2:12:38,  1.10it/s, loss=5.3193]
Training:  67%|██████▋   | 17552/26311 [5:13:45<2:12:38,  1.10it/s, loss=5.2527]
Training:  67%|██████▋   | 17553/26311 [5:13:45<2:10:37,  1.12it/s, loss=5.2527]
Training:  67%|██████▋   | 17553/26311 [5:13:46<2:10:37,  1.12it/s, loss=5.5530]
Training:  67%|██████▋   | 17554/26311 [5:13:46<2:01:50,  1.20it/s, loss=5.5530]
Training:  67%|██████▋   | 17554/26311 [5:13:47<2:01:50,  1.20it/s, loss=5.3586]
Training:  67%|██████▋   | 17555/26311 [5:13:47<2:03:13,  1.18it/s, loss=5.3586]
Training:  67%|██████▋   | 17555/26311 [5:13:47<2:03:13,  1.18it/s, loss=5.3466]
Training:  67%|██████▋   | 17556/26311 [5:13:47<2:04:21,  1.17it/s, loss=5.3466]
Training:  67%|██████▋   | 17556/26311 [5:13:48<2:04:21,  1.17it/s, loss=5.1542]
Training:  67%|██████▋   | 17557/26311 [5:13:48<1:57:01,  1.25it/s, loss=5.1542]
Training:  67%|██████▋   | 17557/26311 [5:13:49<1:57:01,  1.25it/s, loss=5.1699]
Training:  67%|██████▋   | 17558/26311 [5:13:49<2:21:36,  1.03it/s, loss=5.1699]
Training:  67%|██████▋   | 17558/26311 [5:13:50<2:21:36,  1.03it/s, loss=5.1113]
Training:  67%|██████▋   | 17559/26311 [5:13:50<2:10:10,  1.12it/s, loss=5.1113]
Training:  67%|██████▋   | 17559/26311 [5:13:51<2:10:10,  1.12it/s, loss=5.5555]
Training:  67%|██████▋   | 17560/26311 [5:13:51<1:59:23,  1.22it/s, loss=5.5555]
Training:  67%|██████▋   | 17560/26311 [5:13:52<1:59:23,  1.22it/s, loss=5.3647]
Training:  67%|██████▋   | 17561/26311 [5:13:52<2:08:36,  1.13it/s, loss=5.3647]
Training:  67%|██████▋   | 17561/26311 [5:13:53<2:08:36,  1.13it/s, loss=5.1298]
Training:  67%|██████▋   | 17562/26311 [5:13:53<2:10:12,  1.12it/s, loss=5.1298]
Training:  67%|██████▋   | 17562/26311 [5:13:53<2:10:12,  1.12it/s, loss=5.3919]
Training:  67%|██████▋   | 17563/26311 [5:13:53<1:59:47,  1.22it/s, loss=5.3919]
Training:  67%|██████▋   | 17563/26311 [5:13:54<1:59:47,  1.22it/s, loss=5.5766]
Training:  67%|██████▋   | 17564/26311 [5:13:54<1:58:46,  1.23it/s, loss=5.5766]
Training:  67%|██████▋   | 17564/26311 [5:13:55<1:58:46,  1.23it/s, loss=5.4136]
Training:  67%|██████▋   | 17565/26311 [5:13:55<2:06:42,  1.15it/s, loss=5.4136]
Training:  67%|██████▋   | 17565/26311 [5:13:57<2:06:42,  1.15it/s, loss=4.7480]
Training:  67%|██████▋   | 17566/26311 [5:13:57<2:33:05,  1.05s/it, loss=4.7480]
Training:  67%|██████▋   | 17566/26311 [5:13:58<2:33:05,  1.05s/it, loss=5.3687]
Training:  67%|██████▋   | 17567/26311 [5:13:58<2:42:20,  1.11s/it, loss=5.3687]
Training:  67%|██████▋   | 17567/26311 [5:13:59<2:42:20,  1.11s/it, loss=5.4411]
Training:  67%|██████▋   | 17568/26311 [5:13:59<2:49:21,  1.16s/it, loss=5.4411]
Training:  67%|██████▋   | 17568/26311 [5:14:00<2:49:21,  1.16s/it, loss=5.5214]
Training:  67%|██████▋   | 17569/26311 [5:14:00<2:40:55,  1.10s/it, loss=5.5214]
Training:  67%|██████▋   | 17569/26311 [5:14:01<2:40:55,  1.10s/it, loss=5.3989]
Training:  67%|██████▋   | 17570/26311 [5:14:01<2:21:47,  1.03it/s, loss=5.3989]
Training:  67%|██████▋   | 17570/26311 [5:14:02<2:21:47,  1.03it/s, loss=5.4800]
Training:  67%|██████▋   | 17571/26311 [5:14:02<2:07:05,  1.15it/s, loss=5.4800]
Training:  67%|██████▋   | 17571/26311 [5:14:03<2:07:05,  1.15it/s, loss=5.5032]
Training:  67%|██████▋   | 17572/26311 [5:14:03<2:32:36,  1.05s/it, loss=5.5032]
Training:  67%|██████▋   | 17572/26311 [5:14:04<2:32:36,  1.05s/it, loss=5.2543]
Training:  67%|██████▋   | 17573/26311 [5:14:04<2:31:33,  1.04s/it, loss=5.2543]
Training:  67%|██████▋   | 17573/26311 [5:14:05<2:31:33,  1.04s/it, loss=5.2242]
Training:  67%|██████▋   | 17574/26311 [5:14:05<2:25:04,  1.00it/s, loss=5.2242]
Training:  67%|██████▋   | 17574/26311 [5:14:06<2:25:04,  1.00it/s, loss=5.5436]
Training:  67%|██████▋   | 17575/26311 [5:14:06<2:43:43,  1.12s/it, loss=5.5436]
Training:  67%|██████▋   | 17575/26311 [5:14:07<2:43:43,  1.12s/it, loss=5.5434]
Training:  67%|██████▋   | 17576/26311 [5:14:07<2:34:39,  1.06s/it, loss=5.5434]
Training:  67%|██████▋   | 17576/26311 [5:14:09<2:34:39,  1.06s/it, loss=5.4680]
Training:  67%|██████▋   | 17577/26311 [5:14:09<3:01:51,  1.25s/it, loss=5.4680]
Training:  67%|██████▋   | 17577/26311 [5:14:10<3:01:51,  1.25s/it, loss=5.2043]
Training:  67%|██████▋   | 17578/26311 [5:14:10<3:09:59,  1.31s/it, loss=5.2043]
Training:  67%|██████▋   | 17578/26311 [5:14:12<3:09:59,  1.31s/it, loss=5.6698]
Training:  67%|██████▋   | 17579/26311 [5:14:12<3:44:40,  1.54s/it, loss=5.6698]
Training:  67%|██████▋   | 17579/26311 [5:14:13<3:44:40,  1.54s/it, loss=5.5217]
Training:  67%|██████▋   | 17580/26311 [5:14:13<3:20:09,  1.38s/it, loss=5.5217]
Training:  67%|██████▋   | 17580/26311 [5:14:14<3:20:09,  1.38s/it, loss=5.2054]
Training:  67%|██████▋   | 17581/26311 [5:14:14<3:00:18,  1.24s/it, loss=5.2054]
Training:  67%|██████▋   | 17581/26311 [5:14:15<3:00:18,  1.24s/it, loss=5.3993]
Training:  67%|██████▋   | 17582/26311 [5:14:15<2:46:42,  1.15s/it, loss=5.3993]
Training:  67%|██████▋   | 17582/26311 [5:14:16<2:46:42,  1.15s/it, loss=5.3029]
Training:  67%|██████▋   | 17583/26311 [5:14:16<2:36:55,  1.08s/it, loss=5.3029]
Training:  67%|██████▋   | 17583/26311 [5:14:18<2:36:55,  1.08s/it, loss=5.2942]
Training:  67%|██████▋   | 17584/26311 [5:14:18<2:47:43,  1.15s/it, loss=5.2942]
Training:  67%|██████▋   | 17584/26311 [5:14:19<2:47:43,  1.15s/it, loss=5.5709]
Training:  67%|██████▋   | 17585/26311 [5:14:19<2:46:08,  1.14s/it, loss=5.5709]
Training:  67%|██████▋   | 17585/26311 [5:14:19<2:46:08,  1.14s/it, loss=5.3282]
Training:  67%|██████▋   | 17586/26311 [5:14:19<2:27:29,  1.01s/it, loss=5.3282]
Training:  67%|██████▋   | 17586/26311 [5:14:21<2:27:29,  1.01s/it, loss=5.3502]
Training:  67%|██████▋   | 17587/26311 [5:14:21<2:35:32,  1.07s/it, loss=5.3502]
Training:  67%|██████▋   | 17587/26311 [5:14:21<2:35:32,  1.07s/it, loss=5.1427]
Training:  67%|██████▋   | 17588/26311 [5:14:21<2:21:36,  1.03it/s, loss=5.1427]
Training:  67%|██████▋   | 17588/26311 [5:14:22<2:21:36,  1.03it/s, loss=5.2908]
Training:  67%|██████▋   | 17589/26311 [5:14:22<2:29:37,  1.03s/it, loss=5.2908]
Training:  67%|██████▋   | 17589/26311 [5:14:24<2:29:37,  1.03s/it, loss=5.4361]
Training:  67%|██████▋   | 17590/26311 [5:14:24<2:33:37,  1.06s/it, loss=5.4361]
Training:  67%|██████▋   | 17590/26311 [5:14:24<2:33:37,  1.06s/it, loss=5.4527]
Training:  67%|██████▋   | 17591/26311 [5:14:24<2:19:16,  1.04it/s, loss=5.4527]
Training:  67%|██████▋   | 17591/26311 [5:14:25<2:19:16,  1.04it/s, loss=5.8121]
Training:  67%|██████▋   | 17592/26311 [5:14:25<2:08:28,  1.13it/s, loss=5.8121]
Training:  67%|██████▋   | 17592/26311 [5:14:26<2:08:28,  1.13it/s, loss=5.3382]
Training:  67%|██████▋   | 17593/26311 [5:14:26<2:09:24,  1.12it/s, loss=5.3382]
Training:  67%|██████▋   | 17593/26311 [5:14:27<2:09:24,  1.12it/s, loss=5.1610]
Training:  67%|██████▋   | 17594/26311 [5:14:27<2:13:26,  1.09it/s, loss=5.1610]
Training:  67%|██████▋   | 17594/26311 [5:14:28<2:13:26,  1.09it/s, loss=5.4915]
Training:  67%|██████▋   | 17595/26311 [5:14:28<2:18:28,  1.05it/s, loss=5.4915]
Training:  67%|██████▋   | 17595/26311 [5:14:29<2:18:28,  1.05it/s, loss=5.0561]
Training:  67%|██████▋   | 17596/26311 [5:14:29<2:23:42,  1.01it/s, loss=5.0561]
Training:  67%|██████▋   | 17596/26311 [5:14:30<2:23:42,  1.01it/s, loss=5.3106]
Training:  67%|██████▋   | 17597/26311 [5:14:30<2:19:12,  1.04it/s, loss=5.3106]
Training:  67%|██████▋   | 17597/26311 [5:14:31<2:19:12,  1.04it/s, loss=5.0876]
Training:  67%|██████▋   | 17598/26311 [5:14:31<2:21:08,  1.03it/s, loss=5.0876]
Training:  67%|██████▋   | 17598/26311 [5:14:32<2:21:08,  1.03it/s, loss=5.2769]
Training:  67%|██████▋   | 17599/26311 [5:14:32<2:20:22,  1.03it/s, loss=5.2769]
Training:  67%|██████▋   | 17599/26311 [5:14:33<2:20:22,  1.03it/s, loss=5.7899]
Training:  67%|██████▋   | 17600/26311 [5:14:33<2:09:19,  1.12it/s, loss=5.7899]
Training:  67%|██████▋   | 17600/26311 [5:14:33<2:09:19,  1.12it/s, loss=5.3970]
Training:  67%|██████▋   | 17601/26311 [5:14:33<2:07:52,  1.14it/s, loss=5.3970]
Training:  67%|██████▋   | 17601/26311 [5:14:34<2:07:52,  1.14it/s, loss=5.4741]
Training:  67%|██████▋   | 17602/26311 [5:14:34<2:11:41,  1.10it/s, loss=5.4741]
Training:  67%|██████▋   | 17602/26311 [5:14:35<2:11:41,  1.10it/s, loss=5.3049]
Training:  67%|██████▋   | 17603/26311 [5:14:35<2:07:21,  1.14it/s, loss=5.3049]
Training:  67%|██████▋   | 17603/26311 [5:14:38<2:07:21,  1.14it/s, loss=5.1505]
Training:  67%|██████▋   | 17604/26311 [5:14:38<3:10:57,  1.32s/it, loss=5.1505]
Training:  67%|██████▋   | 17604/26311 [5:14:39<3:10:57,  1.32s/it, loss=4.9360]
Training:  67%|██████▋   | 17605/26311 [5:14:39<3:21:14,  1.39s/it, loss=4.9360]
Training:  67%|██████▋   | 17605/26311 [5:14:40<3:21:14,  1.39s/it, loss=5.1883]
Training:  67%|██████▋   | 17606/26311 [5:14:40<3:03:56,  1.27s/it, loss=5.1883]
Training:  67%|██████▋   | 17606/26311 [5:14:41<3:03:56,  1.27s/it, loss=5.2397]
Training:  67%|██████▋   | 17607/26311 [5:14:41<2:53:45,  1.20s/it, loss=5.2397]
Training:  67%|██████▋   | 17607/26311 [5:14:42<2:53:45,  1.20s/it, loss=5.3521]
Training:  67%|██████▋   | 17608/26311 [5:14:42<2:42:24,  1.12s/it, loss=5.3521]
Training:  67%|██████▋   | 17608/26311 [5:14:43<2:42:24,  1.12s/it, loss=5.2013]
Training:  67%|██████▋   | 17609/26311 [5:14:43<2:40:52,  1.11s/it, loss=5.2013]
Training:  67%|██████▋   | 17609/26311 [5:14:44<2:40:52,  1.11s/it, loss=5.2895]
Training:  67%|██████▋   | 17610/26311 [5:14:44<2:41:00,  1.11s/it, loss=5.2895]
Training:  67%|██████▋   | 17610/26311 [5:14:45<2:41:00,  1.11s/it, loss=5.1468]
Training:  67%|██████▋   | 17611/26311 [5:14:45<2:26:44,  1.01s/it, loss=5.1468]
Training:  67%|██████▋   | 17611/26311 [5:14:46<2:26:44,  1.01s/it, loss=5.5276]
Training:  67%|██████▋   | 17612/26311 [5:14:46<2:10:34,  1.11it/s, loss=5.5276]
Training:  67%|██████▋   | 17612/26311 [5:14:47<2:10:34,  1.11it/s, loss=5.4324]
Training:  67%|██████▋   | 17613/26311 [5:14:47<2:27:55,  1.02s/it, loss=5.4324]
Training:  67%|██████▋   | 17613/26311 [5:14:48<2:27:55,  1.02s/it, loss=5.3916]
Training:  67%|██████▋   | 17614/26311 [5:14:48<2:23:41,  1.01it/s, loss=5.3916]
Training:  67%|██████▋   | 17614/26311 [5:14:50<2:23:41,  1.01it/s, loss=5.3187]
Training:  67%|██████▋   | 17615/26311 [5:14:50<2:57:43,  1.23s/it, loss=5.3187]
Training:  67%|██████▋   | 17615/26311 [5:14:50<2:57:43,  1.23s/it, loss=5.3865]
Training:  67%|██████▋   | 17616/26311 [5:14:50<2:36:50,  1.08s/it, loss=5.3865]
Training:  67%|██████▋   | 17616/26311 [5:14:51<2:36:50,  1.08s/it, loss=5.6059]
Training:  67%|██████▋   | 17617/26311 [5:14:51<2:32:06,  1.05s/it, loss=5.6059]
Training:  67%|██████▋   | 17617/26311 [5:14:53<2:32:06,  1.05s/it, loss=5.6061]
Training:  67%|██████▋   | 17618/26311 [5:14:53<2:33:46,  1.06s/it, loss=5.6061]
Training:  67%|██████▋   | 17618/26311 [5:14:53<2:33:46,  1.06s/it, loss=5.5048]
Training:  67%|██████▋   | 17619/26311 [5:14:53<2:29:51,  1.03s/it, loss=5.5048]
Training:  67%|██████▋   | 17619/26311 [5:14:55<2:29:51,  1.03s/it, loss=5.0210]
Training:  67%|██████▋   | 17620/26311 [5:14:55<2:32:52,  1.06s/it, loss=5.0210]
Training:  67%|██████▋   | 17620/26311 [5:14:55<2:32:52,  1.06s/it, loss=4.6905]
Training:  67%|██████▋   | 17621/26311 [5:14:55<2:25:03,  1.00s/it, loss=4.6905]
Training:  67%|██████▋   | 17621/26311 [5:14:56<2:25:03,  1.00s/it, loss=5.2642]
Training:  67%|██████▋   | 17622/26311 [5:14:56<2:20:50,  1.03it/s, loss=5.2642]
Training:  67%|██████▋   | 17622/26311 [5:14:57<2:20:50,  1.03it/s, loss=5.1414]
Training:  67%|██████▋   | 17623/26311 [5:14:57<2:06:49,  1.14it/s, loss=5.1414]
Training:  67%|██████▋   | 17623/26311 [5:14:58<2:06:49,  1.14it/s, loss=5.5172]
Training:  67%|██████▋   | 17624/26311 [5:14:58<2:08:16,  1.13it/s, loss=5.5172]
Training:  67%|██████▋   | 17624/26311 [5:14:59<2:08:16,  1.13it/s, loss=5.3209]
Training:  67%|██████▋   | 17625/26311 [5:14:59<2:18:54,  1.04it/s, loss=5.3209]
Training:  67%|██████▋   | 17625/26311 [5:15:00<2:18:54,  1.04it/s, loss=5.3552]
Training:  67%|██████▋   | 17626/26311 [5:15:00<2:25:49,  1.01s/it, loss=5.3552]
Training:  67%|██████▋   | 17626/26311 [5:15:01<2:25:49,  1.01s/it, loss=5.3153]
Training:  67%|██████▋   | 17627/26311 [5:15:01<2:13:46,  1.08it/s, loss=5.3153]
Training:  67%|██████▋   | 17627/26311 [5:15:02<2:13:46,  1.08it/s, loss=4.9524]
Training:  67%|██████▋   | 17628/26311 [5:15:02<2:16:42,  1.06it/s, loss=4.9524]
Training:  67%|██████▋   | 17628/26311 [5:15:03<2:16:42,  1.06it/s, loss=5.1982]
Training:  67%|██████▋   | 17629/26311 [5:15:03<2:36:56,  1.08s/it, loss=5.1982]
Training:  67%|██████▋   | 17629/26311 [5:15:04<2:36:56,  1.08s/it, loss=5.3106]
Training:  67%|██████▋   | 17630/26311 [5:15:04<2:40:15,  1.11s/it, loss=5.3106]
Training:  67%|██████▋   | 17630/26311 [5:15:06<2:40:15,  1.11s/it, loss=5.2184]
Training:  67%|██████▋   | 17631/26311 [5:15:06<2:52:38,  1.19s/it, loss=5.2184]
Training:  67%|██████▋   | 17631/26311 [5:15:06<2:52:38,  1.19s/it, loss=5.3693]
Training:  67%|██████▋   | 17632/26311 [5:15:06<2:25:40,  1.01s/it, loss=5.3693]
Training:  67%|██████▋   | 17632/26311 [5:15:07<2:25:40,  1.01s/it, loss=5.6455]
Training:  67%|██████▋   | 17633/26311 [5:15:07<2:21:51,  1.02it/s, loss=5.6455]
Training:  67%|██████▋   | 17633/26311 [5:15:08<2:21:51,  1.02it/s, loss=5.4614]
Training:  67%|██████▋   | 17634/26311 [5:15:08<2:21:28,  1.02it/s, loss=5.4614]
Training:  67%|██████▋   | 17634/26311 [5:15:09<2:21:28,  1.02it/s, loss=5.3172]
Training:  67%|██████▋   | 17635/26311 [5:15:09<2:27:17,  1.02s/it, loss=5.3172]
Training:  67%|██████▋   | 17635/26311 [5:15:11<2:27:17,  1.02s/it, loss=5.3964]
Training:  67%|██████▋   | 17636/26311 [5:15:11<3:07:26,  1.30s/it, loss=5.3964]
Training:  67%|██████▋   | 17636/26311 [5:15:13<3:07:26,  1.30s/it, loss=5.7195]
Training:  67%|██████▋   | 17637/26311 [5:15:13<3:05:26,  1.28s/it, loss=5.7195]
Training:  67%|██████▋   | 17637/26311 [5:15:14<3:05:26,  1.28s/it, loss=5.1583]
Training:  67%|██████▋   | 17638/26311 [5:15:14<3:09:27,  1.31s/it, loss=5.1583]
Training:  67%|██████▋   | 17638/26311 [5:15:15<3:09:27,  1.31s/it, loss=5.3007]
Training:  67%|██████▋   | 17639/26311 [5:15:15<3:01:52,  1.26s/it, loss=5.3007]
Training:  67%|██████▋   | 17639/26311 [5:15:16<3:01:52,  1.26s/it, loss=5.2643]
Training:  67%|██████▋   | 17640/26311 [5:15:16<2:38:20,  1.10s/it, loss=5.2643]
Training:  67%|██████▋   | 17640/26311 [5:15:17<2:38:20,  1.10s/it, loss=5.4005]
Training:  67%|██████▋   | 17641/26311 [5:15:17<2:30:49,  1.04s/it, loss=5.4005]
Training:  67%|██████▋   | 17641/26311 [5:15:18<2:30:49,  1.04s/it, loss=5.2952]
Training:  67%|██████▋   | 17642/26311 [5:15:18<2:25:13,  1.01s/it, loss=5.2952]
Training:  67%|██████▋   | 17642/26311 [5:15:19<2:25:13,  1.01s/it, loss=5.6896]
Training:  67%|██████▋   | 17643/26311 [5:15:19<2:26:06,  1.01s/it, loss=5.6896]
Training:  67%|██████▋   | 17643/26311 [5:15:20<2:26:06,  1.01s/it, loss=5.0388]
Training:  67%|██████▋   | 17644/26311 [5:15:20<2:20:10,  1.03it/s, loss=5.0388]
Training:  67%|██████▋   | 17644/26311 [5:15:21<2:20:10,  1.03it/s, loss=5.3129]
Training:  67%|██████▋   | 17645/26311 [5:15:21<2:31:24,  1.05s/it, loss=5.3129]
Training:  67%|██████▋   | 17645/26311 [5:15:22<2:31:24,  1.05s/it, loss=5.4860]
Training:  67%|██████▋   | 17646/26311 [5:15:22<2:32:38,  1.06s/it, loss=5.4860]
Training:  67%|██████▋   | 17646/26311 [5:15:23<2:32:38,  1.06s/it, loss=5.1616]
Training:  67%|██████▋   | 17647/26311 [5:15:23<2:31:11,  1.05s/it, loss=5.1616]
Training:  67%|██████▋   | 17647/26311 [5:15:24<2:31:11,  1.05s/it, loss=5.5622]
Training:  67%|██████▋   | 17648/26311 [5:15:24<2:16:11,  1.06it/s, loss=5.5622]
Training:  67%|██████▋   | 17648/26311 [5:15:25<2:16:11,  1.06it/s, loss=5.2030]
Training:  67%|██████▋   | 17649/26311 [5:15:25<2:50:47,  1.18s/it, loss=5.2030]
Training:  67%|██████▋   | 17649/26311 [5:15:26<2:50:47,  1.18s/it, loss=5.5152]
Training:  67%|██████▋   | 17650/26311 [5:15:26<2:33:55,  1.07s/it, loss=5.5152]
Training:  67%|██████▋   | 17650/26311 [5:15:27<2:33:55,  1.07s/it, loss=5.6814]
Training:  67%|██████▋   | 17651/26311 [5:15:27<2:19:31,  1.03it/s, loss=5.6814]
Training:  67%|██████▋   | 17651/26311 [5:15:28<2:19:31,  1.03it/s, loss=4.9263]
Training:  67%|██████▋   | 17652/26311 [5:15:28<2:11:33,  1.10it/s, loss=4.9263]
Training:  67%|██████▋   | 17652/26311 [5:15:29<2:11:33,  1.10it/s, loss=5.3258]
Training:  67%|██████▋   | 17653/26311 [5:15:29<2:39:47,  1.11s/it, loss=5.3258]
Training:  67%|██████▋   | 17653/26311 [5:15:31<2:39:47,  1.11s/it, loss=5.5694]
Training:  67%|██████▋   | 17654/26311 [5:15:31<2:46:29,  1.15s/it, loss=5.5694]
Training:  67%|██████▋   | 17654/26311 [5:15:31<2:46:29,  1.15s/it, loss=5.4298]
Training:  67%|██████▋   | 17655/26311 [5:15:31<2:28:33,  1.03s/it, loss=5.4298]
Training:  67%|██████▋   | 17655/26311 [5:15:32<2:28:33,  1.03s/it, loss=5.4619]
Training:  67%|██████▋   | 17656/26311 [5:15:32<2:26:25,  1.02s/it, loss=5.4619]
Training:  67%|██████▋   | 17656/26311 [5:15:33<2:26:25,  1.02s/it, loss=5.6806]
Training:  67%|██████▋   | 17657/26311 [5:15:33<2:28:51,  1.03s/it, loss=5.6806]
Training:  67%|██████▋   | 17657/26311 [5:15:35<2:28:51,  1.03s/it, loss=5.2058]
Training:  67%|██████▋   | 17658/26311 [5:15:35<2:36:33,  1.09s/it, loss=5.2058]
Training:  67%|██████▋   | 17658/26311 [5:15:37<2:36:33,  1.09s/it, loss=5.1222]
Training:  67%|██████▋   | 17659/26311 [5:15:37<3:18:40,  1.38s/it, loss=5.1222]
Training:  67%|██████▋   | 17659/26311 [5:15:38<3:18:40,  1.38s/it, loss=5.1266]
Training:  67%|██████▋   | 17660/26311 [5:15:38<3:07:38,  1.30s/it, loss=5.1266]
Training:  67%|██████▋   | 17660/26311 [5:15:39<3:07:38,  1.30s/it, loss=5.3613]
Training:  67%|██████▋   | 17661/26311 [5:15:39<3:20:21,  1.39s/it, loss=5.3613]
Training:  67%|██████▋   | 17661/26311 [5:15:40<3:20:21,  1.39s/it, loss=5.4077]
Training:  67%|██████▋   | 17662/26311 [5:15:40<3:10:37,  1.32s/it, loss=5.4077]
Training:  67%|██████▋   | 17662/26311 [5:15:41<3:10:37,  1.32s/it, loss=5.4434]
Training:  67%|██████▋   | 17663/26311 [5:15:41<2:41:44,  1.12s/it, loss=5.4434]
Training:  67%|██████▋   | 17663/26311 [5:15:43<2:41:44,  1.12s/it, loss=4.9863]
Training:  67%|██████▋   | 17664/26311 [5:15:43<3:10:01,  1.32s/it, loss=4.9863]
Training:  67%|██████▋   | 17664/26311 [5:15:44<3:10:01,  1.32s/it, loss=5.3617]
Training:  67%|██████▋   | 17665/26311 [5:15:44<2:48:07,  1.17s/it, loss=5.3617]
Training:  67%|██████▋   | 17665/26311 [5:15:45<2:48:07,  1.17s/it, loss=5.6291]
Training:  67%|██████▋   | 17666/26311 [5:15:45<2:50:20,  1.18s/it, loss=5.6291]
Training:  67%|██████▋   | 17666/26311 [5:15:46<2:50:20,  1.18s/it, loss=5.5224]
Training:  67%|██████▋   | 17667/26311 [5:15:46<2:47:35,  1.16s/it, loss=5.5224]
Training:  67%|██████▋   | 17667/26311 [5:15:47<2:47:35,  1.16s/it, loss=5.4660]
Training:  67%|██████▋   | 17668/26311 [5:15:47<2:39:50,  1.11s/it, loss=5.4660]
Training:  67%|██████▋   | 17668/26311 [5:15:48<2:39:50,  1.11s/it, loss=5.2651]
Training:  67%|██████▋   | 17669/26311 [5:15:48<2:49:38,  1.18s/it, loss=5.2651]
Training:  67%|██████▋   | 17669/26311 [5:15:49<2:49:38,  1.18s/it, loss=5.1977]
Training:  67%|██████▋   | 17670/26311 [5:15:49<2:40:05,  1.11s/it, loss=5.1977]
Training:  67%|██████▋   | 17670/26311 [5:15:50<2:40:05,  1.11s/it, loss=5.4101]
Training:  67%|██████▋   | 17671/26311 [5:15:50<2:25:20,  1.01s/it, loss=5.4101]
Training:  67%|██████▋   | 17671/26311 [5:15:51<2:25:20,  1.01s/it, loss=5.6024]
Training:  67%|██████▋   | 17672/26311 [5:15:51<2:41:25,  1.12s/it, loss=5.6024]
Training:  67%|██████▋   | 17672/26311 [5:15:52<2:41:25,  1.12s/it, loss=5.3641]
Training:  67%|██████▋   | 17673/26311 [5:15:52<2:35:42,  1.08s/it, loss=5.3641]
Training:  67%|██████▋   | 17673/26311 [5:15:53<2:35:42,  1.08s/it, loss=5.1438]
Training:  67%|██████▋   | 17674/26311 [5:15:53<2:27:56,  1.03s/it, loss=5.1438]
Training:  67%|██████▋   | 17674/26311 [5:15:54<2:27:56,  1.03s/it, loss=5.3105]
Training:  67%|██████▋   | 17675/26311 [5:15:54<2:29:11,  1.04s/it, loss=5.3105]
Training:  67%|██████▋   | 17675/26311 [5:15:56<2:29:11,  1.04s/it, loss=5.1999]
Training:  67%|██████▋   | 17676/26311 [5:15:56<2:35:54,  1.08s/it, loss=5.1999]
Training:  67%|██████▋   | 17676/26311 [5:15:57<2:35:54,  1.08s/it, loss=5.4286]
Training:  67%|██████▋   | 17677/26311 [5:15:57<2:31:38,  1.05s/it, loss=5.4286]
Training:  67%|██████▋   | 17677/26311 [5:15:57<2:31:38,  1.05s/it, loss=5.3165]
Training:  67%|██████▋   | 17678/26311 [5:15:57<2:19:03,  1.03it/s, loss=5.3165]
Training:  67%|██████▋   | 17678/26311 [5:15:58<2:19:03,  1.03it/s, loss=4.9881]
Training:  67%|██████▋   | 17679/26311 [5:15:58<2:13:21,  1.08it/s, loss=4.9881]
Training:  67%|██████▋   | 17679/26311 [5:15:59<2:13:21,  1.08it/s, loss=5.5158]
Training:  67%|██████▋   | 17680/26311 [5:15:59<2:14:53,  1.07it/s, loss=5.5158]
Training:  67%|██████▋   | 17680/26311 [5:16:01<2:14:53,  1.07it/s, loss=4.9756]
Training:  67%|██████▋   | 17681/26311 [5:16:01<2:46:00,  1.15s/it, loss=4.9756]
Training:  67%|██████▋   | 17681/26311 [5:16:02<2:46:00,  1.15s/it, loss=5.2820]
Training:  67%|██████▋   | 17682/26311 [5:16:02<2:57:15,  1.23s/it, loss=5.2820]
Training:  67%|██████▋   | 17682/26311 [5:16:03<2:57:15,  1.23s/it, loss=5.5509]
Training:  67%|██████▋   | 17683/26311 [5:16:03<2:39:58,  1.11s/it, loss=5.5509]
Training:  67%|██████▋   | 17683/26311 [5:16:04<2:39:58,  1.11s/it, loss=5.6120]
Training:  67%|██████▋   | 17684/26311 [5:16:04<2:28:37,  1.03s/it, loss=5.6120]
Training:  67%|██████▋   | 17684/26311 [5:16:05<2:28:37,  1.03s/it, loss=5.2481]
Training:  67%|██████▋   | 17685/26311 [5:16:05<2:30:53,  1.05s/it, loss=5.2481]
Training:  67%|██████▋   | 17685/26311 [5:16:06<2:30:53,  1.05s/it, loss=5.5939]
Training:  67%|██████▋   | 17686/26311 [5:16:06<2:15:47,  1.06it/s, loss=5.5939]
Training:  67%|██████▋   | 17686/26311 [5:16:06<2:15:47,  1.06it/s, loss=5.3316]
Training:  67%|██████▋   | 17687/26311 [5:16:06<2:05:22,  1.15it/s, loss=5.3316]
Training:  67%|██████▋   | 17687/26311 [5:16:07<2:05:22,  1.15it/s, loss=5.1841]
Training:  67%|██████▋   | 17688/26311 [5:16:07<2:00:59,  1.19it/s, loss=5.1841]
Training:  67%|██████▋   | 17688/26311 [5:16:08<2:00:59,  1.19it/s, loss=5.4836]
Training:  67%|██████▋   | 17689/26311 [5:16:08<2:19:53,  1.03it/s, loss=5.4836]
Training:  67%|██████▋   | 17689/26311 [5:16:10<2:19:53,  1.03it/s, loss=4.8409]
Training:  67%|██████▋   | 17690/26311 [5:16:10<2:25:13,  1.01s/it, loss=4.8409]
Training:  67%|██████▋   | 17690/26311 [5:16:11<2:25:13,  1.01s/it, loss=5.2684]
Training:  67%|██████▋   | 17691/26311 [5:16:11<2:28:55,  1.04s/it, loss=5.2684]
Training:  67%|██████▋   | 17691/26311 [5:16:12<2:28:55,  1.04s/it, loss=5.4770]
Training:  67%|██████▋   | 17692/26311 [5:16:12<2:25:05,  1.01s/it, loss=5.4770]
Training:  67%|██████▋   | 17692/26311 [5:16:13<2:25:05,  1.01s/it, loss=5.4319]
Training:  67%|██████▋   | 17693/26311 [5:16:13<2:22:04,  1.01it/s, loss=5.4319]
Training:  67%|██████▋   | 17693/26311 [5:16:14<2:22:04,  1.01it/s, loss=5.4025]
Training:  67%|██████▋   | 17694/26311 [5:16:14<2:21:47,  1.01it/s, loss=5.4025]
Training:  67%|██████▋   | 17694/26311 [5:16:14<2:21:47,  1.01it/s, loss=5.5028]
Training:  67%|██████▋   | 17695/26311 [5:16:14<2:15:19,  1.06it/s, loss=5.5028]
Training:  67%|██████▋   | 17695/26311 [5:16:16<2:15:19,  1.06it/s, loss=5.5304]
Training:  67%|██████▋   | 17696/26311 [5:16:16<2:27:23,  1.03s/it, loss=5.5304]
Training:  67%|██████▋   | 17696/26311 [5:16:17<2:27:23,  1.03s/it, loss=5.7172]
Training:  67%|██████▋   | 17697/26311 [5:16:17<2:36:20,  1.09s/it, loss=5.7172]
Training:  67%|██████▋   | 17697/26311 [5:16:18<2:36:20,  1.09s/it, loss=5.1119]
Training:  67%|██████▋   | 17698/26311 [5:16:18<2:27:09,  1.03s/it, loss=5.1119]
Training:  67%|██████▋   | 17698/26311 [5:16:19<2:27:09,  1.03s/it, loss=5.5648]
Training:  67%|██████▋   | 17699/26311 [5:16:19<2:21:16,  1.02it/s, loss=5.5648]
Training:  67%|██████▋   | 17699/26311 [5:16:20<2:21:16,  1.02it/s, loss=5.3967]
Training:  67%|██████▋   | 17700/26311 [5:16:20<2:18:53,  1.03it/s, loss=5.3967]
Training:  67%|██████▋   | 17700/26311 [5:16:21<2:18:53,  1.03it/s, loss=4.9697]
Training:  67%|██████▋   | 17701/26311 [5:16:21<2:30:29,  1.05s/it, loss=4.9697]
Training:  67%|██████▋   | 17701/26311 [5:16:22<2:30:29,  1.05s/it, loss=5.1900]
Training:  67%|██████▋   | 17702/26311 [5:16:22<2:37:16,  1.10s/it, loss=5.1900]
Training:  67%|██████▋   | 17702/26311 [5:16:23<2:37:16,  1.10s/it, loss=5.5170]
Training:  67%|██████▋   | 17703/26311 [5:16:23<2:22:58,  1.00it/s, loss=5.5170]
Training:  67%|██████▋   | 17703/26311 [5:16:23<2:22:58,  1.00it/s, loss=5.4534]
Training:  67%|██████▋   | 17704/26311 [5:16:23<2:12:25,  1.08it/s, loss=5.4534]
Training:  67%|██████▋   | 17704/26311 [5:16:24<2:12:25,  1.08it/s, loss=5.1931]
Training:  67%|██████▋   | 17705/26311 [5:16:24<2:12:58,  1.08it/s, loss=5.1931]
Training:  67%|██████▋   | 17705/26311 [5:16:26<2:12:58,  1.08it/s, loss=5.6432]
Training:  67%|██████▋   | 17706/26311 [5:16:26<2:24:15,  1.01s/it, loss=5.6432]
Training:  67%|██████▋   | 17706/26311 [5:16:27<2:24:15,  1.01s/it, loss=5.2381]
Training:  67%|██████▋   | 17707/26311 [5:16:27<2:21:43,  1.01it/s, loss=5.2381]
Training:  67%|██████▋   | 17707/26311 [5:16:27<2:21:43,  1.01it/s, loss=5.5047]
Training:  67%|██████▋   | 17708/26311 [5:16:27<2:17:57,  1.04it/s, loss=5.5047]
Training:  67%|██████▋   | 17708/26311 [5:16:28<2:17:57,  1.04it/s, loss=5.4044]
Training:  67%|██████▋   | 17709/26311 [5:16:28<2:15:06,  1.06it/s, loss=5.4044]
Training:  67%|██████▋   | 17709/26311 [5:16:29<2:15:06,  1.06it/s, loss=5.1761]
Training:  67%|██████▋   | 17710/26311 [5:16:29<2:12:53,  1.08it/s, loss=5.1761]
Training:  67%|██████▋   | 17710/26311 [5:16:30<2:12:53,  1.08it/s, loss=5.7271]
Training:  67%|██████▋   | 17711/26311 [5:16:30<2:19:27,  1.03it/s, loss=5.7271]
Training:  67%|██████▋   | 17711/26311 [5:16:31<2:19:27,  1.03it/s, loss=5.1582]
Training:  67%|██████▋   | 17712/26311 [5:16:31<2:23:38,  1.00s/it, loss=5.1582]
Training:  67%|██████▋   | 17712/26311 [5:16:32<2:23:38,  1.00s/it, loss=5.4752]
Training:  67%|██████▋   | 17713/26311 [5:16:32<2:23:23,  1.00s/it, loss=5.4752]
Training:  67%|██████▋   | 17713/26311 [5:16:33<2:23:23,  1.00s/it, loss=5.5915]
Training:  67%|██████▋   | 17714/26311 [5:16:33<2:27:22,  1.03s/it, loss=5.5915]
Training:  67%|██████▋   | 17714/26311 [5:16:34<2:27:22,  1.03s/it, loss=5.2588]
Training:  67%|██████▋   | 17715/26311 [5:16:34<2:25:23,  1.01s/it, loss=5.2588]
Training:  67%|██████▋   | 17715/26311 [5:16:35<2:25:23,  1.01s/it, loss=5.5450]
Training:  67%|██████▋   | 17716/26311 [5:16:35<2:16:58,  1.05it/s, loss=5.5450]
Training:  67%|██████▋   | 17716/26311 [5:16:36<2:16:58,  1.05it/s, loss=4.8356]
Training:  67%|██████▋   | 17717/26311 [5:16:36<2:09:00,  1.11it/s, loss=4.8356]
Training:  67%|██████▋   | 17717/26311 [5:16:37<2:09:00,  1.11it/s, loss=5.4063]
Training:  67%|██████▋   | 17718/26311 [5:16:37<2:08:52,  1.11it/s, loss=5.4063]
Training:  67%|██████▋   | 17718/26311 [5:16:38<2:08:52,  1.11it/s, loss=5.4770]
Training:  67%|██████▋   | 17719/26311 [5:16:38<2:00:12,  1.19it/s, loss=5.4770]
Training:  67%|██████▋   | 17719/26311 [5:16:39<2:00:12,  1.19it/s, loss=5.2243]
Training:  67%|██████▋   | 17720/26311 [5:16:39<2:15:45,  1.05it/s, loss=5.2243]
Training:  67%|██████▋   | 17720/26311 [5:16:40<2:15:45,  1.05it/s, loss=5.6089]
Training:  67%|██████▋   | 17721/26311 [5:16:40<2:10:22,  1.10it/s, loss=5.6089]
Training:  67%|██████▋   | 17721/26311 [5:16:40<2:10:22,  1.10it/s, loss=5.1440]
Training:  67%|██████▋   | 17722/26311 [5:16:40<2:04:43,  1.15it/s, loss=5.1440]
Training:  67%|██████▋   | 17722/26311 [5:16:41<2:04:43,  1.15it/s, loss=5.1854]
Training:  67%|██████▋   | 17723/26311 [5:16:41<2:06:09,  1.13it/s, loss=5.1854]
Training:  67%|██████▋   | 17723/26311 [5:16:42<2:06:09,  1.13it/s, loss=5.1595]
Training:  67%|██████▋   | 17724/26311 [5:16:42<2:09:52,  1.10it/s, loss=5.1595]
Training:  67%|██████▋   | 17724/26311 [5:16:43<2:09:52,  1.10it/s, loss=5.5960]
Training:  67%|██████▋   | 17725/26311 [5:16:43<2:04:25,  1.15it/s, loss=5.5960]
Training:  67%|██████▋   | 17725/26311 [5:16:44<2:04:25,  1.15it/s, loss=5.6871]
Training:  67%|██████▋   | 17726/26311 [5:16:44<2:18:50,  1.03it/s, loss=5.6871]
Training:  67%|██████▋   | 17726/26311 [5:16:45<2:18:50,  1.03it/s, loss=5.2760]
Training:  67%|██████▋   | 17727/26311 [5:16:45<2:21:19,  1.01it/s, loss=5.2760]
Training:  67%|██████▋   | 17727/26311 [5:16:46<2:21:19,  1.01it/s, loss=5.5240]
Training:  67%|██████▋   | 17728/26311 [5:16:46<2:24:37,  1.01s/it, loss=5.5240]
Training:  67%|██████▋   | 17728/26311 [5:16:47<2:24:37,  1.01s/it, loss=5.3818]
Training:  67%|██████▋   | 17729/26311 [5:16:47<2:10:57,  1.09it/s, loss=5.3818]
Training:  67%|██████▋   | 17729/26311 [5:16:48<2:10:57,  1.09it/s, loss=5.0236]
Training:  67%|██████▋   | 17730/26311 [5:16:48<2:07:08,  1.12it/s, loss=5.0236]
Training:  67%|██████▋   | 17730/26311 [5:16:49<2:07:08,  1.12it/s, loss=5.6765]
Training:  67%|██████▋   | 17731/26311 [5:16:49<2:02:23,  1.17it/s, loss=5.6765]
Training:  67%|██████▋   | 17731/26311 [5:16:50<2:02:23,  1.17it/s, loss=5.6585]
Training:  67%|██████▋   | 17732/26311 [5:16:50<2:08:28,  1.11it/s, loss=5.6585]
Training:  67%|██████▋   | 17732/26311 [5:16:50<2:08:28,  1.11it/s, loss=5.5301]
Training:  67%|██████▋   | 17733/26311 [5:16:50<1:57:30,  1.22it/s, loss=5.5301]
Training:  67%|██████▋   | 17733/26311 [5:16:52<1:57:30,  1.22it/s, loss=5.2712]
Training:  67%|██████▋   | 17734/26311 [5:16:52<2:12:20,  1.08it/s, loss=5.2712]
Training:  67%|██████▋   | 17734/26311 [5:16:53<2:12:20,  1.08it/s, loss=5.4677]
Training:  67%|██████▋   | 17735/26311 [5:16:53<2:26:30,  1.03s/it, loss=5.4677]
Training:  67%|██████▋   | 17735/26311 [5:16:55<2:26:30,  1.03s/it, loss=5.3332]
Training:  67%|██████▋   | 17736/26311 [5:16:55<2:57:32,  1.24s/it, loss=5.3332]
Training:  67%|██████▋   | 17736/26311 [5:16:56<2:57:32,  1.24s/it, loss=5.0553]
Training:  67%|██████▋   | 17737/26311 [5:16:56<3:12:59,  1.35s/it, loss=5.0553]
Training:  67%|██████▋   | 17737/26311 [5:16:57<3:12:59,  1.35s/it, loss=5.2631]
Training:  67%|██████▋   | 17738/26311 [5:16:57<2:55:40,  1.23s/it, loss=5.2631]
Training:  67%|██████▋   | 17738/26311 [5:16:58<2:55:40,  1.23s/it, loss=5.4027]
Training:  67%|██████▋   | 17739/26311 [5:16:58<2:44:47,  1.15s/it, loss=5.4027]
Training:  67%|██████▋   | 17739/26311 [5:16:59<2:44:47,  1.15s/it, loss=5.2947]
Training:  67%|██████▋   | 17740/26311 [5:16:59<2:29:03,  1.04s/it, loss=5.2947]
Training:  67%|██████▋   | 17740/26311 [5:17:00<2:29:03,  1.04s/it, loss=5.5803]
Training:  67%|██████▋   | 17741/26311 [5:17:00<2:26:10,  1.02s/it, loss=5.5803]
Training:  67%|██████▋   | 17741/26311 [5:17:01<2:26:10,  1.02s/it, loss=5.1988]
Training:  67%|██████▋   | 17742/26311 [5:17:01<2:32:31,  1.07s/it, loss=5.1988]
Training:  67%|██████▋   | 17742/26311 [5:17:02<2:32:31,  1.07s/it, loss=5.6755]
Training:  67%|██████▋   | 17743/26311 [5:17:02<2:18:19,  1.03it/s, loss=5.6755]
Training:  67%|██████▋   | 17743/26311 [5:17:04<2:18:19,  1.03it/s, loss=5.5182]
Training:  67%|██████▋   | 17744/26311 [5:17:04<3:08:29,  1.32s/it, loss=5.5182]
Training:  67%|██████▋   | 17744/26311 [5:17:05<3:08:29,  1.32s/it, loss=5.3755]
Training:  67%|██████▋   | 17745/26311 [5:17:05<2:43:43,  1.15s/it, loss=5.3755]
Training:  67%|██████▋   | 17745/26311 [5:17:06<2:43:43,  1.15s/it, loss=5.2318]
Training:  67%|██████▋   | 17746/26311 [5:17:06<2:47:06,  1.17s/it, loss=5.2318]
Training:  67%|██████▋   | 17746/26311 [5:17:08<2:47:06,  1.17s/it, loss=5.2319]
Training:  67%|██████▋   | 17747/26311 [5:17:08<3:45:30,  1.58s/it, loss=5.2319]
Training:  67%|██████▋   | 17747/26311 [5:17:09<3:45:30,  1.58s/it, loss=5.4080]
Training:  67%|██████▋   | 17748/26311 [5:17:09<3:04:23,  1.29s/it, loss=5.4080]
Training:  67%|██████▋   | 17748/26311 [5:17:11<3:04:23,  1.29s/it, loss=5.5394]
Training:  67%|██████▋   | 17749/26311 [5:17:11<3:13:58,  1.36s/it, loss=5.5394]
Training:  67%|██████▋   | 17749/26311 [5:17:12<3:13:58,  1.36s/it, loss=5.3951]
Training:  67%|██████▋   | 17750/26311 [5:17:12<3:10:24,  1.33s/it, loss=5.3951]
Training:  67%|██████▋   | 17750/26311 [5:17:13<3:10:24,  1.33s/it, loss=5.5859]
Training:  67%|██████▋   | 17751/26311 [5:17:13<3:22:45,  1.42s/it, loss=5.5859]
Training:  67%|██████▋   | 17751/26311 [5:17:14<3:22:45,  1.42s/it, loss=5.2347]
Training:  67%|██████▋   | 17752/26311 [5:17:14<3:01:08,  1.27s/it, loss=5.2347]
Training:  67%|██████▋   | 17752/26311 [5:17:15<3:01:08,  1.27s/it, loss=5.3848]
Training:  67%|██████▋   | 17753/26311 [5:17:15<2:47:58,  1.18s/it, loss=5.3848]
Training:  67%|██████▋   | 17753/26311 [5:17:16<2:47:58,  1.18s/it, loss=5.2163]
Training:  67%|██████▋   | 17754/26311 [5:17:16<2:38:52,  1.11s/it, loss=5.2163]
Training:  67%|██████▋   | 17754/26311 [5:17:17<2:38:52,  1.11s/it, loss=5.2457]
Training:  67%|██████▋   | 17755/26311 [5:17:17<2:31:43,  1.06s/it, loss=5.2457]
Training:  67%|██████▋   | 17755/26311 [5:17:19<2:31:43,  1.06s/it, loss=5.5443]
Training:  67%|██████▋   | 17756/26311 [5:17:19<2:48:18,  1.18s/it, loss=5.5443]
Training:  67%|██████▋   | 17756/26311 [5:17:19<2:48:18,  1.18s/it, loss=5.1569]
Training:  67%|██████▋   | 17757/26311 [5:17:19<2:23:27,  1.01s/it, loss=5.1569]
Training:  67%|██████▋   | 17757/26311 [5:17:20<2:23:27,  1.01s/it, loss=5.1772]
Training:  67%|██████▋   | 17758/26311 [5:17:20<2:11:24,  1.08it/s, loss=5.1772]
Training:  67%|██████▋   | 17758/26311 [5:17:21<2:11:24,  1.08it/s, loss=5.3920]
Training:  67%|██████▋   | 17759/26311 [5:17:21<2:04:03,  1.15it/s, loss=5.3920]
Training:  67%|██████▋   | 17759/26311 [5:17:22<2:04:03,  1.15it/s, loss=5.4456]
Training:  68%|██████▊   | 17760/26311 [5:17:22<2:01:54,  1.17it/s, loss=5.4456]
Training:  68%|██████▊   | 17760/26311 [5:17:22<2:01:54,  1.17it/s, loss=5.4224]
Training:  68%|██████▊   | 17761/26311 [5:17:22<2:00:19,  1.18it/s, loss=5.4224]
Training:  68%|██████▊   | 17761/26311 [5:17:23<2:00:19,  1.18it/s, loss=5.5393]
Training:  68%|██████▊   | 17762/26311 [5:17:23<1:52:03,  1.27it/s, loss=5.5393]
Training:  68%|██████▊   | 17762/26311 [5:17:24<1:52:03,  1.27it/s, loss=5.5271]
Training:  68%|██████▊   | 17763/26311 [5:17:24<1:53:18,  1.26it/s, loss=5.5271]
Training:  68%|██████▊   | 17763/26311 [5:17:25<1:53:18,  1.26it/s, loss=4.8395]
Training:  68%|██████▊   | 17764/26311 [5:17:25<2:03:20,  1.15it/s, loss=4.8395]
Training:  68%|██████▊   | 17764/26311 [5:17:26<2:03:20,  1.15it/s, loss=5.3293]
Training:  68%|██████▊   | 17765/26311 [5:17:26<2:09:05,  1.10it/s, loss=5.3293]
Training:  68%|██████▊   | 17765/26311 [5:17:27<2:09:05,  1.10it/s, loss=5.5251]
Training:  68%|██████▊   | 17766/26311 [5:17:27<2:32:37,  1.07s/it, loss=5.5251]
Training:  68%|██████▊   | 17766/26311 [5:17:29<2:32:37,  1.07s/it, loss=5.2321]
Training:  68%|██████▊   | 17767/26311 [5:17:29<2:44:31,  1.16s/it, loss=5.2321]
Training:  68%|██████▊   | 17767/26311 [5:17:30<2:44:31,  1.16s/it, loss=5.7704]
Training:  68%|██████▊   | 17768/26311 [5:17:30<2:49:43,  1.19s/it, loss=5.7704]
Training:  68%|██████▊   | 17768/26311 [5:17:31<2:49:43,  1.19s/it, loss=5.2339]
Training:  68%|██████▊   | 17769/26311 [5:17:31<2:47:48,  1.18s/it, loss=5.2339]
Training:  68%|██████▊   | 17769/26311 [5:17:32<2:47:48,  1.18s/it, loss=5.4018]
Training:  68%|██████▊   | 17770/26311 [5:17:32<2:31:27,  1.06s/it, loss=5.4018]
Training:  68%|██████▊   | 17770/26311 [5:17:33<2:31:27,  1.06s/it, loss=5.0818]
Training:  68%|██████▊   | 17771/26311 [5:17:33<2:51:15,  1.20s/it, loss=5.0818]
Training:  68%|██████▊   | 17771/26311 [5:17:34<2:51:15,  1.20s/it, loss=5.3739]
Training:  68%|██████▊   | 17772/26311 [5:17:34<2:33:52,  1.08s/it, loss=5.3739]
Training:  68%|██████▊   | 17772/26311 [5:17:35<2:33:52,  1.08s/it, loss=5.6159]
Training:  68%|██████▊   | 17773/26311 [5:17:35<2:17:55,  1.03it/s, loss=5.6159]
Training:  68%|██████▊   | 17773/26311 [5:17:37<2:17:55,  1.03it/s, loss=5.2563]
Training:  68%|██████▊   | 17774/26311 [5:17:37<2:46:03,  1.17s/it, loss=5.2563]
Training:  68%|██████▊   | 17774/26311 [5:17:39<2:46:03,  1.17s/it, loss=5.0963]
Training:  68%|██████▊   | 17775/26311 [5:17:39<3:22:14,  1.42s/it, loss=5.0963]
Training:  68%|██████▊   | 17775/26311 [5:17:40<3:22:14,  1.42s/it, loss=5.5200]
Training:  68%|██████▊   | 17776/26311 [5:17:40<3:36:48,  1.52s/it, loss=5.5200]
Training:  68%|██████▊   | 17776/26311 [5:17:41<3:36:48,  1.52s/it, loss=5.3967]
Training:  68%|██████▊   | 17777/26311 [5:17:41<3:04:02,  1.29s/it, loss=5.3967]
Training:  68%|██████▊   | 17777/26311 [5:17:42<3:04:02,  1.29s/it, loss=5.5795]
Training:  68%|██████▊   | 17778/26311 [5:17:42<2:53:40,  1.22s/it, loss=5.5795]
Training:  68%|██████▊   | 17778/26311 [5:17:44<2:53:40,  1.22s/it, loss=5.0688]
Training:  68%|██████▊   | 17779/26311 [5:17:44<3:08:59,  1.33s/it, loss=5.0688]
Training:  68%|██████▊   | 17779/26311 [5:17:45<3:08:59,  1.33s/it, loss=5.4911]
Training:  68%|██████▊   | 17780/26311 [5:17:45<3:01:13,  1.27s/it, loss=5.4911]
Training:  68%|██████▊   | 17780/26311 [5:17:46<3:01:13,  1.27s/it, loss=5.5300]
Training:  68%|██████▊   | 17781/26311 [5:17:46<2:38:01,  1.11s/it, loss=5.5300]
Training:  68%|██████▊   | 17781/26311 [5:17:46<2:38:01,  1.11s/it, loss=5.3330]
Training:  68%|██████▊   | 17782/26311 [5:17:46<2:18:47,  1.02it/s, loss=5.3330]
Training:  68%|██████▊   | 17782/26311 [5:17:47<2:18:47,  1.02it/s, loss=5.4842]
Training:  68%|██████▊   | 17783/26311 [5:17:47<2:23:57,  1.01s/it, loss=5.4842]
Training:  68%|██████▊   | 17783/26311 [5:17:48<2:23:57,  1.01s/it, loss=5.3445]
Training:  68%|██████▊   | 17784/26311 [5:17:48<2:17:12,  1.04it/s, loss=5.3445]
Training:  68%|██████▊   | 17784/26311 [5:17:49<2:17:12,  1.04it/s, loss=5.3001]
Training:  68%|██████▊   | 17785/26311 [5:17:49<2:16:06,  1.04it/s, loss=5.3001]
Training:  68%|██████▊   | 17785/26311 [5:17:50<2:16:06,  1.04it/s, loss=5.4449]
Training:  68%|██████▊   | 17786/26311 [5:17:50<2:07:44,  1.11it/s, loss=5.4449]
Training:  68%|██████▊   | 17786/26311 [5:17:52<2:07:44,  1.11it/s, loss=5.5999]
Training:  68%|██████▊   | 17787/26311 [5:17:52<2:37:30,  1.11s/it, loss=5.5999]
Training:  68%|██████▊   | 17787/26311 [5:17:53<2:37:30,  1.11s/it, loss=5.6405]
Training:  68%|██████▊   | 17788/26311 [5:17:53<2:42:59,  1.15s/it, loss=5.6405]
Training:  68%|██████▊   | 17788/26311 [5:17:54<2:42:59,  1.15s/it, loss=5.3473]
Training:  68%|██████▊   | 17789/26311 [5:17:54<2:46:43,  1.17s/it, loss=5.3473]
Training:  68%|██████▊   | 17789/26311 [5:17:55<2:46:43,  1.17s/it, loss=5.1074]
Training:  68%|██████▊   | 17790/26311 [5:17:55<2:21:38,  1.00it/s, loss=5.1074]
Training:  68%|██████▊   | 17790/26311 [5:17:55<2:21:38,  1.00it/s, loss=5.5727]
Training:  68%|██████▊   | 17791/26311 [5:17:55<2:05:21,  1.13it/s, loss=5.5727]
Training:  68%|██████▊   | 17791/26311 [5:17:56<2:05:21,  1.13it/s, loss=5.2764]
Training:  68%|██████▊   | 17792/26311 [5:17:56<2:03:20,  1.15it/s, loss=5.2764]
Training:  68%|██████▊   | 17792/26311 [5:17:57<2:03:20,  1.15it/s, loss=5.3482]
Training:  68%|██████▊   | 17793/26311 [5:17:57<1:59:55,  1.18it/s, loss=5.3482]
Training:  68%|██████▊   | 17793/26311 [5:17:59<1:59:55,  1.18it/s, loss=5.5085]
Training:  68%|██████▊   | 17794/26311 [5:17:59<2:46:24,  1.17s/it, loss=5.5085]
Training:  68%|██████▊   | 17794/26311 [5:18:00<2:46:24,  1.17s/it, loss=5.4830]
Training:  68%|██████▊   | 17795/26311 [5:18:00<2:33:33,  1.08s/it, loss=5.4830]
Training:  68%|██████▊   | 17795/26311 [5:18:01<2:33:33,  1.08s/it, loss=5.4613]
Training:  68%|██████▊   | 17796/26311 [5:18:01<2:27:17,  1.04s/it, loss=5.4613]
Training:  68%|██████▊   | 17796/26311 [5:18:02<2:27:17,  1.04s/it, loss=5.4170]
Training:  68%|██████▊   | 17797/26311 [5:18:02<2:25:55,  1.03s/it, loss=5.4170]
Training:  68%|██████▊   | 17797/26311 [5:18:03<2:25:55,  1.03s/it, loss=5.5415]
Training:  68%|██████▊   | 17798/26311 [5:18:03<2:28:19,  1.05s/it, loss=5.5415]
Training:  68%|██████▊   | 17798/26311 [5:18:03<2:28:19,  1.05s/it, loss=5.5746]
Training:  68%|██████▊   | 17799/26311 [5:18:03<2:16:03,  1.04it/s, loss=5.5746]
Training:  68%|██████▊   | 17799/26311 [5:18:04<2:16:03,  1.04it/s, loss=4.9910]
Training:  68%|██████▊   | 17800/26311 [5:18:04<2:11:23,  1.08it/s, loss=4.9910]
Training:  68%|██████▊   | 17800/26311 [5:18:05<2:11:23,  1.08it/s, loss=5.2445]
Training:  68%|██████▊   | 17801/26311 [5:18:05<2:15:44,  1.04it/s, loss=5.2445]
Training:  68%|██████▊   | 17801/26311 [5:18:07<2:15:44,  1.04it/s, loss=5.3916]
Training:  68%|██████▊   | 17802/26311 [5:18:07<3:06:05,  1.31s/it, loss=5.3916]
Training:  68%|██████▊   | 17802/26311 [5:18:08<3:06:05,  1.31s/it, loss=5.4731]
Training:  68%|██████▊   | 17803/26311 [5:18:08<2:51:35,  1.21s/it, loss=5.4731]
Training:  68%|██████▊   | 17803/26311 [5:18:09<2:51:35,  1.21s/it, loss=5.3296]
Training:  68%|██████▊   | 17804/26311 [5:18:09<2:36:07,  1.10s/it, loss=5.3296]
Training:  68%|██████▊   | 17804/26311 [5:18:10<2:36:07,  1.10s/it, loss=5.6897]
Training:  68%|██████▊   | 17805/26311 [5:18:10<2:22:29,  1.01s/it, loss=5.6897]
Training:  68%|██████▊   | 17805/26311 [5:18:11<2:22:29,  1.01s/it, loss=5.3070]
Training:  68%|██████▊   | 17806/26311 [5:18:11<2:17:55,  1.03it/s, loss=5.3070]
Training:  68%|██████▊   | 17806/26311 [5:18:12<2:17:55,  1.03it/s, loss=5.3404]
Training:  68%|██████▊   | 17807/26311 [5:18:12<2:08:50,  1.10it/s, loss=5.3404]
Training:  68%|██████▊   | 17807/26311 [5:18:12<2:08:50,  1.10it/s, loss=5.3616]
Training:  68%|██████▊   | 17808/26311 [5:18:12<2:01:05,  1.17it/s, loss=5.3616]
Training:  68%|██████▊   | 17808/26311 [5:18:13<2:01:05,  1.17it/s, loss=5.2848]
Training:  68%|██████▊   | 17809/26311 [5:18:13<1:55:29,  1.23it/s, loss=5.2848]
Training:  68%|██████▊   | 17809/26311 [5:18:14<1:55:29,  1.23it/s, loss=5.0208]
Training:  68%|██████▊   | 17810/26311 [5:18:14<1:58:55,  1.19it/s, loss=5.0208]
Training:  68%|██████▊   | 17810/26311 [5:18:15<1:58:55,  1.19it/s, loss=5.2723]
Training:  68%|██████▊   | 17811/26311 [5:18:15<1:54:34,  1.24it/s, loss=5.2723]
Training:  68%|██████▊   | 17811/26311 [5:18:16<1:54:34,  1.24it/s, loss=5.1902]
Training:  68%|██████▊   | 17812/26311 [5:18:16<2:02:21,  1.16it/s, loss=5.1902]
Training:  68%|██████▊   | 17812/26311 [5:18:17<2:02:21,  1.16it/s, loss=5.3162]
Training:  68%|██████▊   | 17813/26311 [5:18:17<2:14:22,  1.05it/s, loss=5.3162]
Training:  68%|██████▊   | 17813/26311 [5:18:18<2:14:22,  1.05it/s, loss=5.3254]
Training:  68%|██████▊   | 17814/26311 [5:18:18<2:15:50,  1.04it/s, loss=5.3254]
Training:  68%|██████▊   | 17814/26311 [5:18:19<2:15:50,  1.04it/s, loss=5.3060]
Training:  68%|██████▊   | 17815/26311 [5:18:19<2:32:23,  1.08s/it, loss=5.3060]
Training:  68%|██████▊   | 17815/26311 [5:18:20<2:32:23,  1.08s/it, loss=5.3233]
Training:  68%|██████▊   | 17816/26311 [5:18:20<2:32:12,  1.08s/it, loss=5.3233]
Training:  68%|██████▊   | 17816/26311 [5:18:21<2:32:12,  1.08s/it, loss=5.1467]
Training:  68%|██████▊   | 17817/26311 [5:18:21<2:16:05,  1.04it/s, loss=5.1467]
Training:  68%|██████▊   | 17817/26311 [5:18:22<2:16:05,  1.04it/s, loss=5.6338]
Training:  68%|██████▊   | 17818/26311 [5:18:22<2:00:31,  1.17it/s, loss=5.6338]
Training:  68%|██████▊   | 17818/26311 [5:18:22<2:00:31,  1.17it/s, loss=5.1871]
Training:  68%|██████▊   | 17819/26311 [5:18:22<1:59:21,  1.19it/s, loss=5.1871]
Training:  68%|██████▊   | 17819/26311 [5:18:24<1:59:21,  1.19it/s, loss=5.1405]
Training:  68%|██████▊   | 17820/26311 [5:18:24<2:14:10,  1.05it/s, loss=5.1405]
Training:  68%|██████▊   | 17820/26311 [5:18:25<2:14:10,  1.05it/s, loss=5.0900]
Training:  68%|██████▊   | 17821/26311 [5:18:25<2:24:15,  1.02s/it, loss=5.0900]
Training:  68%|██████▊   | 17821/26311 [5:18:26<2:24:15,  1.02s/it, loss=5.2708]
Training:  68%|██████▊   | 17822/26311 [5:18:26<2:19:20,  1.02it/s, loss=5.2708]
Training:  68%|██████▊   | 17822/26311 [5:18:27<2:19:20,  1.02it/s, loss=4.7619]
Training:  68%|██████▊   | 17823/26311 [5:18:27<2:18:58,  1.02it/s, loss=4.7619]
Training:  68%|██████▊   | 17823/26311 [5:18:27<2:18:58,  1.02it/s, loss=5.5286]
Training:  68%|██████▊   | 17824/26311 [5:18:27<2:10:26,  1.08it/s, loss=5.5286]
Training:  68%|██████▊   | 17824/26311 [5:18:28<2:10:26,  1.08it/s, loss=5.3805]
Training:  68%|██████▊   | 17825/26311 [5:18:28<2:10:23,  1.08it/s, loss=5.3805]
Training:  68%|██████▊   | 17825/26311 [5:18:29<2:10:23,  1.08it/s, loss=5.5646]
Training:  68%|██████▊   | 17826/26311 [5:18:29<2:12:17,  1.07it/s, loss=5.5646]
Training:  68%|██████▊   | 17826/26311 [5:18:30<2:12:17,  1.07it/s, loss=5.3389]
Training:  68%|██████▊   | 17827/26311 [5:18:30<2:11:57,  1.07it/s, loss=5.3389]
Training:  68%|██████▊   | 17827/26311 [5:18:31<2:11:57,  1.07it/s, loss=5.2439]
Training:  68%|██████▊   | 17828/26311 [5:18:31<2:11:56,  1.07it/s, loss=5.2439]
Training:  68%|██████▊   | 17828/26311 [5:18:32<2:11:56,  1.07it/s, loss=5.2637]
Training:  68%|██████▊   | 17829/26311 [5:18:32<2:07:48,  1.11it/s, loss=5.2637]
Training:  68%|██████▊   | 17829/26311 [5:18:33<2:07:48,  1.11it/s, loss=4.9894]
Training:  68%|██████▊   | 17830/26311 [5:18:33<2:05:48,  1.12it/s, loss=4.9894]
Training:  68%|██████▊   | 17830/26311 [5:18:37<2:05:48,  1.12it/s, loss=5.2651]
Training:  68%|██████▊   | 17831/26311 [5:18:37<4:06:02,  1.74s/it, loss=5.2651]
Training:  68%|██████▊   | 17831/26311 [5:18:38<4:06:02,  1.74s/it, loss=5.0636]
Training:  68%|██████▊   | 17832/26311 [5:18:38<3:31:55,  1.50s/it, loss=5.0636]
Training:  68%|██████▊   | 17832/26311 [5:18:38<3:31:55,  1.50s/it, loss=5.1669]
Training:  68%|██████▊   | 17833/26311 [5:18:38<3:00:19,  1.28s/it, loss=5.1669]
Training:  68%|██████▊   | 17833/26311 [5:18:39<3:00:19,  1.28s/it, loss=5.0465]
Training:  68%|██████▊   | 17834/26311 [5:18:39<2:49:08,  1.20s/it, loss=5.0465]
Training:  68%|██████▊   | 17834/26311 [5:18:40<2:49:08,  1.20s/it, loss=5.1227]
Training:  68%|██████▊   | 17835/26311 [5:18:40<2:34:56,  1.10s/it, loss=5.1227]
Training:  68%|██████▊   | 17835/26311 [5:18:41<2:34:56,  1.10s/it, loss=5.2822]
Training:  68%|██████▊   | 17836/26311 [5:18:41<2:23:44,  1.02s/it, loss=5.2822]
Training:  68%|██████▊   | 17836/26311 [5:18:42<2:23:44,  1.02s/it, loss=4.8876]
Training:  68%|██████▊   | 17837/26311 [5:18:42<2:26:34,  1.04s/it, loss=4.8876]
Training:  68%|██████▊   | 17837/26311 [5:18:43<2:26:34,  1.04s/it, loss=5.0690]
Training:  68%|██████▊   | 17838/26311 [5:18:43<2:23:02,  1.01s/it, loss=5.0690]
Training:  68%|██████▊   | 17838/26311 [5:18:44<2:23:02,  1.01s/it, loss=5.3949]
Training:  68%|██████▊   | 17839/26311 [5:18:44<2:29:23,  1.06s/it, loss=5.3949]
Training:  68%|██████▊   | 17839/26311 [5:18:45<2:29:23,  1.06s/it, loss=5.0560]
Training:  68%|██████▊   | 17840/26311 [5:18:45<2:24:50,  1.03s/it, loss=5.0560]
Training:  68%|██████▊   | 17840/26311 [5:18:46<2:24:50,  1.03s/it, loss=5.4804]
Training:  68%|██████▊   | 17841/26311 [5:18:46<2:16:12,  1.04it/s, loss=5.4804]
Training:  68%|██████▊   | 17841/26311 [5:18:47<2:16:12,  1.04it/s, loss=5.2452]
Training:  68%|██████▊   | 17842/26311 [5:18:47<2:27:28,  1.04s/it, loss=5.2452]
Training:  68%|██████▊   | 17842/26311 [5:18:48<2:27:28,  1.04s/it, loss=5.6834]
Training:  68%|██████▊   | 17843/26311 [5:18:48<2:18:41,  1.02it/s, loss=5.6834]
Training:  68%|██████▊   | 17843/26311 [5:18:49<2:18:41,  1.02it/s, loss=5.4475]
Training:  68%|██████▊   | 17844/26311 [5:18:49<2:05:16,  1.13it/s, loss=5.4475]
Training:  68%|██████▊   | 17844/26311 [5:18:50<2:05:16,  1.13it/s, loss=5.6108]
Training:  68%|██████▊   | 17845/26311 [5:18:50<2:16:30,  1.03it/s, loss=5.6108]
Training:  68%|██████▊   | 17845/26311 [5:18:51<2:16:30,  1.03it/s, loss=5.1547]
Training:  68%|██████▊   | 17846/26311 [5:18:51<2:17:51,  1.02it/s, loss=5.1547]
Training:  68%|██████▊   | 17846/26311 [5:18:52<2:17:51,  1.02it/s, loss=5.3077]
Training:  68%|██████▊   | 17847/26311 [5:18:52<2:18:13,  1.02it/s, loss=5.3077]
Training:  68%|██████▊   | 17847/26311 [5:18:53<2:18:13,  1.02it/s, loss=5.4718]
Training:  68%|██████▊   | 17848/26311 [5:18:53<2:10:24,  1.08it/s, loss=5.4718]
Training:  68%|██████▊   | 17848/26311 [5:18:54<2:10:24,  1.08it/s, loss=5.3903]
Training:  68%|██████▊   | 17849/26311 [5:18:54<2:21:56,  1.01s/it, loss=5.3903]
Training:  68%|██████▊   | 17849/26311 [5:18:55<2:21:56,  1.01s/it, loss=5.2153]
Training:  68%|██████▊   | 17850/26311 [5:18:55<2:46:23,  1.18s/it, loss=5.2153]
Training:  68%|██████▊   | 17850/26311 [5:18:56<2:46:23,  1.18s/it, loss=5.2677]
Training:  68%|██████▊   | 17851/26311 [5:18:56<2:25:02,  1.03s/it, loss=5.2677]
Training:  68%|██████▊   | 17851/26311 [5:18:57<2:25:02,  1.03s/it, loss=5.2404]
Training:  68%|██████▊   | 17852/26311 [5:18:57<2:20:32,  1.00it/s, loss=5.2404]
Training:  68%|██████▊   | 17852/26311 [5:18:58<2:20:32,  1.00it/s, loss=5.4957]
Training:  68%|██████▊   | 17853/26311 [5:18:58<2:16:04,  1.04it/s, loss=5.4957]
Training:  68%|██████▊   | 17853/26311 [5:18:59<2:16:04,  1.04it/s, loss=5.2221]
Training:  68%|██████▊   | 17854/26311 [5:18:59<2:14:58,  1.04it/s, loss=5.2221]
Training:  68%|██████▊   | 17854/26311 [5:19:00<2:14:58,  1.04it/s, loss=5.4026]
Training:  68%|██████▊   | 17855/26311 [5:19:00<2:16:26,  1.03it/s, loss=5.4026]
Training:  68%|██████▊   | 17855/26311 [5:19:01<2:16:26,  1.03it/s, loss=5.4558]
Training:  68%|██████▊   | 17856/26311 [5:19:01<2:16:20,  1.03it/s, loss=5.4558]
Training:  68%|██████▊   | 17856/26311 [5:19:02<2:16:20,  1.03it/s, loss=5.1552]
Training:  68%|██████▊   | 17857/26311 [5:19:02<2:07:04,  1.11it/s, loss=5.1552]
Training:  68%|██████▊   | 17857/26311 [5:19:03<2:07:04,  1.11it/s, loss=4.9809]
Training:  68%|██████▊   | 17858/26311 [5:19:03<2:13:04,  1.06it/s, loss=4.9809]
Training:  68%|██████▊   | 17858/26311 [5:19:03<2:13:04,  1.06it/s, loss=5.6194]
Training:  68%|██████▊   | 17859/26311 [5:19:03<2:07:24,  1.11it/s, loss=5.6194]
Training:  68%|██████▊   | 17859/26311 [5:19:05<2:07:24,  1.11it/s, loss=5.1492]
Training:  68%|██████▊   | 17860/26311 [5:19:05<2:26:47,  1.04s/it, loss=5.1492]
Training:  68%|██████▊   | 17860/26311 [5:19:06<2:26:47,  1.04s/it, loss=5.4357]
Training:  68%|██████▊   | 17861/26311 [5:19:06<2:19:39,  1.01it/s, loss=5.4357]
Training:  68%|██████▊   | 17861/26311 [5:19:07<2:19:39,  1.01it/s, loss=5.4228]
Training:  68%|██████▊   | 17862/26311 [5:19:07<2:15:16,  1.04it/s, loss=5.4228]
Training:  68%|██████▊   | 17862/26311 [5:19:08<2:15:16,  1.04it/s, loss=5.3273]
Training:  68%|██████▊   | 17863/26311 [5:19:08<2:47:10,  1.19s/it, loss=5.3273]
Training:  68%|██████▊   | 17863/26311 [5:19:09<2:47:10,  1.19s/it, loss=5.6279]
Training:  68%|██████▊   | 17864/26311 [5:19:09<2:33:04,  1.09s/it, loss=5.6279]
Training:  68%|██████▊   | 17864/26311 [5:19:10<2:33:04,  1.09s/it, loss=5.2743]
Training:  68%|██████▊   | 17865/26311 [5:19:10<2:22:38,  1.01s/it, loss=5.2743]
Training:  68%|██████▊   | 17865/26311 [5:19:11<2:22:38,  1.01s/it, loss=5.6049]
Training:  68%|██████▊   | 17866/26311 [5:19:11<2:21:03,  1.00s/it, loss=5.6049]
Training:  68%|██████▊   | 17866/26311 [5:19:12<2:21:03,  1.00s/it, loss=5.4073]
Training:  68%|██████▊   | 17867/26311 [5:19:12<2:18:44,  1.01it/s, loss=5.4073]
Training:  68%|██████▊   | 17867/26311 [5:19:16<2:18:44,  1.01it/s, loss=5.6375]
Training:  68%|██████▊   | 17868/26311 [5:19:16<4:30:15,  1.92s/it, loss=5.6375]
Training:  68%|██████▊   | 17868/26311 [5:19:17<4:30:15,  1.92s/it, loss=5.4038]
Training:  68%|██████▊   | 17869/26311 [5:19:17<3:34:19,  1.52s/it, loss=5.4038]
Training:  68%|██████▊   | 17869/26311 [5:19:18<3:34:19,  1.52s/it, loss=5.5188]
Training:  68%|██████▊   | 17870/26311 [5:19:18<3:24:25,  1.45s/it, loss=5.5188]
Training:  68%|██████▊   | 17870/26311 [5:19:19<3:24:25,  1.45s/it, loss=5.2688]
Training:  68%|██████▊   | 17871/26311 [5:19:19<3:12:15,  1.37s/it, loss=5.2688]
Training:  68%|██████▊   | 17871/26311 [5:19:20<3:12:15,  1.37s/it, loss=5.4828]
Training:  68%|██████▊   | 17872/26311 [5:19:20<2:55:09,  1.25s/it, loss=5.4828]
Training:  68%|██████▊   | 17872/26311 [5:19:21<2:55:09,  1.25s/it, loss=5.5336]
Training:  68%|██████▊   | 17873/26311 [5:19:21<2:34:49,  1.10s/it, loss=5.5336]
Training:  68%|██████▊   | 17873/26311 [5:19:21<2:34:49,  1.10s/it, loss=5.7169]
Training:  68%|██████▊   | 17874/26311 [5:19:21<2:17:41,  1.02it/s, loss=5.7169]
Training:  68%|██████▊   | 17874/26311 [5:19:22<2:17:41,  1.02it/s, loss=5.3999]
Training:  68%|██████▊   | 17875/26311 [5:19:22<2:18:21,  1.02it/s, loss=5.3999]
Training:  68%|██████▊   | 17875/26311 [5:19:24<2:18:21,  1.02it/s, loss=5.2934]
Training:  68%|██████▊   | 17876/26311 [5:19:24<2:26:53,  1.04s/it, loss=5.2934]
Training:  68%|██████▊   | 17876/26311 [5:19:25<2:26:53,  1.04s/it, loss=5.4608]
Training:  68%|██████▊   | 17877/26311 [5:19:25<2:34:53,  1.10s/it, loss=5.4608]
Training:  68%|██████▊   | 17877/26311 [5:19:26<2:34:53,  1.10s/it, loss=4.6411]
Training:  68%|██████▊   | 17878/26311 [5:19:26<2:35:10,  1.10s/it, loss=4.6411]
Training:  68%|██████▊   | 17878/26311 [5:19:28<2:35:10,  1.10s/it, loss=5.1626]
Training:  68%|██████▊   | 17879/26311 [5:19:28<3:00:32,  1.28s/it, loss=5.1626]
Training:  68%|██████▊   | 17879/26311 [5:19:29<3:00:32,  1.28s/it, loss=5.4404]
Training:  68%|██████▊   | 17880/26311 [5:19:29<3:19:55,  1.42s/it, loss=5.4404]
Training:  68%|██████▊   | 17880/26311 [5:19:31<3:19:55,  1.42s/it, loss=5.0129]
Training:  68%|██████▊   | 17881/26311 [5:19:31<3:26:00,  1.47s/it, loss=5.0129]
Training:  68%|██████▊   | 17881/26311 [5:19:32<3:26:00,  1.47s/it, loss=5.2523]
Training:  68%|██████▊   | 17882/26311 [5:19:32<3:02:57,  1.30s/it, loss=5.2523]
Training:  68%|██████▊   | 17882/26311 [5:19:33<3:02:57,  1.30s/it, loss=5.0450]
Training:  68%|██████▊   | 17883/26311 [5:19:33<2:55:32,  1.25s/it, loss=5.0450]
Training:  68%|██████▊   | 17883/26311 [5:19:34<2:55:32,  1.25s/it, loss=5.5628]
Training:  68%|██████▊   | 17884/26311 [5:19:34<2:35:40,  1.11s/it, loss=5.5628]
Training:  68%|██████▊   | 17884/26311 [5:19:35<2:35:40,  1.11s/it, loss=5.4734]
Training:  68%|██████▊   | 17885/26311 [5:19:35<2:38:44,  1.13s/it, loss=5.4734]
Training:  68%|██████▊   | 17885/26311 [5:19:36<2:38:44,  1.13s/it, loss=5.4879]
Training:  68%|██████▊   | 17886/26311 [5:19:36<2:21:55,  1.01s/it, loss=5.4879]
Training:  68%|██████▊   | 17886/26311 [5:19:38<2:21:55,  1.01s/it, loss=5.2960]
Training:  68%|██████▊   | 17887/26311 [5:19:38<2:56:10,  1.25s/it, loss=5.2960]
Training:  68%|██████▊   | 17887/26311 [5:19:38<2:56:10,  1.25s/it, loss=5.4615]
Training:  68%|██████▊   | 17888/26311 [5:19:38<2:35:12,  1.11s/it, loss=5.4615]
Training:  68%|██████▊   | 17888/26311 [5:19:39<2:35:12,  1.11s/it, loss=5.1590]
Training:  68%|██████▊   | 17889/26311 [5:19:39<2:36:42,  1.12s/it, loss=5.1590]
Training:  68%|██████▊   | 17889/26311 [5:19:40<2:36:42,  1.12s/it, loss=5.2969]
Training:  68%|██████▊   | 17890/26311 [5:19:40<2:21:29,  1.01s/it, loss=5.2969]
Training:  68%|██████▊   | 17890/26311 [5:19:41<2:21:29,  1.01s/it, loss=4.9155]
Training:  68%|██████▊   | 17891/26311 [5:19:41<2:21:00,  1.00s/it, loss=4.9155]
Training:  68%|██████▊   | 17891/26311 [5:19:43<2:21:00,  1.00s/it, loss=5.1714]
Training:  68%|██████▊   | 17892/26311 [5:19:43<2:42:03,  1.15s/it, loss=5.1714]
Training:  68%|██████▊   | 17892/26311 [5:19:44<2:42:03,  1.15s/it, loss=4.9420]
Training:  68%|██████▊   | 17893/26311 [5:19:44<2:28:04,  1.06s/it, loss=4.9420]
Training:  68%|██████▊   | 17893/26311 [5:19:45<2:28:04,  1.06s/it, loss=5.1317]
Training:  68%|██████▊   | 17894/26311 [5:19:45<2:32:28,  1.09s/it, loss=5.1317]
Training:  68%|██████▊   | 17894/26311 [5:19:45<2:32:28,  1.09s/it, loss=5.4642]
Training:  68%|██████▊   | 17895/26311 [5:19:45<2:15:27,  1.04it/s, loss=5.4642]
Training:  68%|██████▊   | 17895/26311 [5:19:47<2:15:27,  1.04it/s, loss=5.4708]
Training:  68%|██████▊   | 17896/26311 [5:19:47<2:43:55,  1.17s/it, loss=5.4708]
Training:  68%|██████▊   | 17896/26311 [5:19:48<2:43:55,  1.17s/it, loss=5.3623]
Training:  68%|██████▊   | 17897/26311 [5:19:48<2:37:19,  1.12s/it, loss=5.3623]
Training:  68%|██████▊   | 17897/26311 [5:19:49<2:37:19,  1.12s/it, loss=5.2545]
Training:  68%|██████▊   | 17898/26311 [5:19:49<2:28:01,  1.06s/it, loss=5.2545]
Training:  68%|██████▊   | 17898/26311 [5:19:50<2:28:01,  1.06s/it, loss=5.6493]
Training:  68%|██████▊   | 17899/26311 [5:19:50<2:25:28,  1.04s/it, loss=5.6493]
Training:  68%|██████▊   | 17899/26311 [5:19:51<2:25:28,  1.04s/it, loss=5.6346]
Training:  68%|██████▊   | 17900/26311 [5:19:51<2:21:32,  1.01s/it, loss=5.6346]
Training:  68%|██████▊   | 17900/26311 [5:19:52<2:21:32,  1.01s/it, loss=5.3839]
Training:  68%|██████▊   | 17901/26311 [5:19:52<2:06:55,  1.10it/s, loss=5.3839]
Training:  68%|██████▊   | 17901/26311 [5:19:53<2:06:55,  1.10it/s, loss=5.4196]
Training:  68%|██████▊   | 17902/26311 [5:19:53<2:27:48,  1.05s/it, loss=5.4196]
Training:  68%|██████▊   | 17902/26311 [5:19:54<2:27:48,  1.05s/it, loss=5.6688]
Training:  68%|██████▊   | 17903/26311 [5:19:54<2:15:26,  1.03it/s, loss=5.6688]
Training:  68%|██████▊   | 17903/26311 [5:19:54<2:15:26,  1.03it/s, loss=5.3654]
Training:  68%|██████▊   | 17904/26311 [5:19:54<2:03:01,  1.14it/s, loss=5.3654]
Training:  68%|██████▊   | 17904/26311 [5:19:55<2:03:01,  1.14it/s, loss=5.2937]
Training:  68%|██████▊   | 17905/26311 [5:19:55<2:10:31,  1.07it/s, loss=5.2937]
Training:  68%|██████▊   | 17905/26311 [5:19:58<2:10:31,  1.07it/s, loss=5.1313]
Training:  68%|██████▊   | 17906/26311 [5:19:58<3:27:16,  1.48s/it, loss=5.1313]
Training:  68%|██████▊   | 17906/26311 [5:19:59<3:27:16,  1.48s/it, loss=5.2754]
Training:  68%|██████▊   | 17907/26311 [5:19:59<2:57:16,  1.27s/it, loss=5.2754]
Training:  68%|██████▊   | 17907/26311 [5:20:00<2:57:16,  1.27s/it, loss=5.5513]
Training:  68%|██████▊   | 17908/26311 [5:20:00<2:49:46,  1.21s/it, loss=5.5513]
Training:  68%|██████▊   | 17908/26311 [5:20:01<2:49:46,  1.21s/it, loss=5.6311]
Training:  68%|██████▊   | 17909/26311 [5:20:01<2:26:40,  1.05s/it, loss=5.6311]
Training:  68%|██████▊   | 17909/26311 [5:20:01<2:26:40,  1.05s/it, loss=5.5000]
Training:  68%|██████▊   | 17910/26311 [5:20:01<2:08:37,  1.09it/s, loss=5.5000]
Training:  68%|██████▊   | 17910/26311 [5:20:02<2:08:37,  1.09it/s, loss=5.6677]
Training:  68%|██████▊   | 17911/26311 [5:20:02<2:01:47,  1.15it/s, loss=5.6677]
Training:  68%|██████▊   | 17911/26311 [5:20:03<2:01:47,  1.15it/s, loss=5.2452]
Training:  68%|██████▊   | 17912/26311 [5:20:03<1:54:08,  1.23it/s, loss=5.2452]
Training:  68%|██████▊   | 17912/26311 [5:20:04<1:54:08,  1.23it/s, loss=5.0510]
Training:  68%|██████▊   | 17913/26311 [5:20:04<2:16:08,  1.03it/s, loss=5.0510]
Training:  68%|██████▊   | 17913/26311 [5:20:05<2:16:08,  1.03it/s, loss=5.2973]
Training:  68%|██████▊   | 17914/26311 [5:20:05<2:14:41,  1.04it/s, loss=5.2973]
Training:  68%|██████▊   | 17914/26311 [5:20:06<2:14:41,  1.04it/s, loss=5.5412]
Training:  68%|██████▊   | 17915/26311 [5:20:06<2:14:08,  1.04it/s, loss=5.5412]
Training:  68%|██████▊   | 17915/26311 [5:20:07<2:14:08,  1.04it/s, loss=5.5083]
Training:  68%|██████▊   | 17916/26311 [5:20:07<2:12:32,  1.06it/s, loss=5.5083]
Training:  68%|██████▊   | 17916/26311 [5:20:08<2:12:32,  1.06it/s, loss=5.5003]
Training:  68%|██████▊   | 17917/26311 [5:20:08<2:14:42,  1.04it/s, loss=5.5003]
Training:  68%|██████▊   | 17917/26311 [5:20:10<2:14:42,  1.04it/s, loss=5.0569]
Training:  68%|██████▊   | 17918/26311 [5:20:10<2:51:07,  1.22s/it, loss=5.0569]
Training:  68%|██████▊   | 17918/26311 [5:20:11<2:51:07,  1.22s/it, loss=5.1938]
Training:  68%|██████▊   | 17919/26311 [5:20:11<2:44:46,  1.18s/it, loss=5.1938]
Training:  68%|██████▊   | 17919/26311 [5:20:12<2:44:46,  1.18s/it, loss=5.6387]
Training:  68%|██████▊   | 17920/26311 [5:20:12<2:39:09,  1.14s/it, loss=5.6387]
Training:  68%|██████▊   | 17920/26311 [5:20:13<2:39:09,  1.14s/it, loss=5.3395]
Training:  68%|██████▊   | 17921/26311 [5:20:13<2:25:01,  1.04s/it, loss=5.3395]
Training:  68%|██████▊   | 17921/26311 [5:20:14<2:25:01,  1.04s/it, loss=4.8383]
Training:  68%|██████▊   | 17922/26311 [5:20:14<2:31:00,  1.08s/it, loss=4.8383]
Training:  68%|██████▊   | 17922/26311 [5:20:15<2:31:00,  1.08s/it, loss=5.2981]
Training:  68%|██████▊   | 17923/26311 [5:20:15<2:23:39,  1.03s/it, loss=5.2981]
Training:  68%|██████▊   | 17923/26311 [5:20:16<2:23:39,  1.03s/it, loss=5.3888]
Training:  68%|██████▊   | 17924/26311 [5:20:16<2:20:26,  1.00s/it, loss=5.3888]
Training:  68%|██████▊   | 17924/26311 [5:20:17<2:20:26,  1.00s/it, loss=5.5280]
Training:  68%|██████▊   | 17925/26311 [5:20:17<2:16:22,  1.02it/s, loss=5.5280]
Training:  68%|██████▊   | 17925/26311 [5:20:18<2:16:22,  1.02it/s, loss=5.4696]
Training:  68%|██████▊   | 17926/26311 [5:20:18<2:27:27,  1.06s/it, loss=5.4696]
Training:  68%|██████▊   | 17926/26311 [5:20:19<2:27:27,  1.06s/it, loss=4.5792]
Training:  68%|██████▊   | 17927/26311 [5:20:19<2:17:20,  1.02it/s, loss=4.5792]
Training:  68%|██████▊   | 17927/26311 [5:20:20<2:17:20,  1.02it/s, loss=5.4049]
Training:  68%|██████▊   | 17928/26311 [5:20:20<2:21:08,  1.01s/it, loss=5.4049]
Training:  68%|██████▊   | 17928/26311 [5:20:21<2:21:08,  1.01s/it, loss=5.6591]
Training:  68%|██████▊   | 17929/26311 [5:20:21<2:18:35,  1.01it/s, loss=5.6591]
Training:  68%|██████▊   | 17929/26311 [5:20:23<2:18:35,  1.01it/s, loss=4.9902]
Training:  68%|██████▊   | 17930/26311 [5:20:23<3:09:48,  1.36s/it, loss=4.9902]
Training:  68%|██████▊   | 17930/26311 [5:20:24<3:09:48,  1.36s/it, loss=5.5149]
Training:  68%|██████▊   | 17931/26311 [5:20:24<2:37:58,  1.13s/it, loss=5.5149]
Training:  68%|██████▊   | 17931/26311 [5:20:24<2:37:58,  1.13s/it, loss=5.1810]
Training:  68%|██████▊   | 17932/26311 [5:20:24<2:20:43,  1.01s/it, loss=5.1810]
Training:  68%|██████▊   | 17932/26311 [5:20:25<2:20:43,  1.01s/it, loss=5.3846]
Training:  68%|██████▊   | 17933/26311 [5:20:25<2:05:43,  1.11it/s, loss=5.3846]
Training:  68%|██████▊   | 17933/26311 [5:20:26<2:05:43,  1.11it/s, loss=5.2719]
Training:  68%|██████▊   | 17934/26311 [5:20:26<2:07:42,  1.09it/s, loss=5.2719]
Training:  68%|██████▊   | 17934/26311 [5:20:27<2:07:42,  1.09it/s, loss=5.2895]
Training:  68%|██████▊   | 17935/26311 [5:20:27<2:17:47,  1.01it/s, loss=5.2895]
Training:  68%|██████▊   | 17935/26311 [5:20:28<2:17:47,  1.01it/s, loss=4.9874]
Training:  68%|██████▊   | 17936/26311 [5:20:28<2:28:00,  1.06s/it, loss=4.9874]
Training:  68%|██████▊   | 17936/26311 [5:20:29<2:28:00,  1.06s/it, loss=5.3620]
Training:  68%|██████▊   | 17937/26311 [5:20:29<2:24:47,  1.04s/it, loss=5.3620]
Training:  68%|██████▊   | 17937/26311 [5:20:30<2:24:47,  1.04s/it, loss=5.1955]
Training:  68%|██████▊   | 17938/26311 [5:20:30<2:10:15,  1.07it/s, loss=5.1955]
Training:  68%|██████▊   | 17938/26311 [5:20:31<2:10:15,  1.07it/s, loss=5.1291]
Training:  68%|██████▊   | 17939/26311 [5:20:31<2:03:07,  1.13it/s, loss=5.1291]
Training:  68%|██████▊   | 17939/26311 [5:20:31<2:03:07,  1.13it/s, loss=5.2924]
Training:  68%|██████▊   | 17940/26311 [5:20:31<1:58:13,  1.18it/s, loss=5.2924]
Training:  68%|██████▊   | 17940/26311 [5:20:32<1:58:13,  1.18it/s, loss=5.0618]
Training:  68%|██████▊   | 17941/26311 [5:20:32<2:02:19,  1.14it/s, loss=5.0618]
Training:  68%|██████▊   | 17941/26311 [5:20:34<2:02:19,  1.14it/s, loss=5.1952]
Training:  68%|██████▊   | 17942/26311 [5:20:34<2:27:08,  1.05s/it, loss=5.1952]
Training:  68%|██████▊   | 17942/26311 [5:20:35<2:27:08,  1.05s/it, loss=5.3401]
Training:  68%|██████▊   | 17943/26311 [5:20:35<2:27:29,  1.06s/it, loss=5.3401]
Training:  68%|██████▊   | 17943/26311 [5:20:36<2:27:29,  1.06s/it, loss=5.5108]
Training:  68%|██████▊   | 17944/26311 [5:20:36<2:34:44,  1.11s/it, loss=5.5108]
Training:  68%|██████▊   | 17944/26311 [5:20:38<2:34:44,  1.11s/it, loss=5.4246]
Training:  68%|██████▊   | 17945/26311 [5:20:38<3:23:29,  1.46s/it, loss=5.4246]
Training:  68%|██████▊   | 17945/26311 [5:20:39<3:23:29,  1.46s/it, loss=5.4234]
Training:  68%|██████▊   | 17946/26311 [5:20:39<2:56:07,  1.26s/it, loss=5.4234]
Training:  68%|██████▊   | 17946/26311 [5:20:40<2:56:07,  1.26s/it, loss=5.4081]
Training:  68%|██████▊   | 17947/26311 [5:20:40<2:52:20,  1.24s/it, loss=5.4081]
Training:  68%|██████▊   | 17947/26311 [5:20:41<2:52:20,  1.24s/it, loss=5.3998]
Training:  68%|██████▊   | 17948/26311 [5:20:41<2:42:31,  1.17s/it, loss=5.3998]
Training:  68%|██████▊   | 17948/26311 [5:20:42<2:42:31,  1.17s/it, loss=5.3944]
Training:  68%|██████▊   | 17949/26311 [5:20:42<2:25:31,  1.04s/it, loss=5.3944]
Training:  68%|██████▊   | 17949/26311 [5:20:43<2:25:31,  1.04s/it, loss=5.4042]
Training:  68%|██████▊   | 17950/26311 [5:20:43<2:09:22,  1.08it/s, loss=5.4042]
Training:  68%|██████▊   | 17950/26311 [5:20:44<2:09:22,  1.08it/s, loss=5.4756]
Training:  68%|██████▊   | 17951/26311 [5:20:44<2:06:41,  1.10it/s, loss=5.4756]
Training:  68%|██████▊   | 17951/26311 [5:20:46<2:06:41,  1.10it/s, loss=5.5806]
Training:  68%|██████▊   | 17952/26311 [5:20:46<3:11:23,  1.37s/it, loss=5.5806]
Training:  68%|██████▊   | 17952/26311 [5:20:47<3:11:23,  1.37s/it, loss=5.2750]
Training:  68%|██████▊   | 17953/26311 [5:20:47<2:48:29,  1.21s/it, loss=5.2750]
Training:  68%|██████▊   | 17953/26311 [5:20:48<2:48:29,  1.21s/it, loss=4.8717]
Training:  68%|██████▊   | 17954/26311 [5:20:48<2:37:09,  1.13s/it, loss=4.8717]
Training:  68%|██████▊   | 17954/26311 [5:20:49<2:37:09,  1.13s/it, loss=5.6093]
Training:  68%|██████▊   | 17955/26311 [5:20:49<2:16:37,  1.02it/s, loss=5.6093]
Training:  68%|██████▊   | 17955/26311 [5:20:49<2:16:37,  1.02it/s, loss=5.2979]
Training:  68%|██████▊   | 17956/26311 [5:20:49<2:07:56,  1.09it/s, loss=5.2979]
Training:  68%|██████▊   | 17956/26311 [5:20:50<2:07:56,  1.09it/s, loss=5.3285]
Training:  68%|██████▊   | 17957/26311 [5:20:50<1:57:28,  1.19it/s, loss=5.3285]
Training:  68%|██████▊   | 17957/26311 [5:20:52<1:57:28,  1.19it/s, loss=4.9951]
Training:  68%|██████▊   | 17958/26311 [5:20:52<2:57:33,  1.28s/it, loss=4.9951]
Training:  68%|██████▊   | 17958/26311 [5:20:53<2:57:33,  1.28s/it, loss=5.2954]
Training:  68%|██████▊   | 17959/26311 [5:20:53<2:49:41,  1.22s/it, loss=5.2954]
Training:  68%|██████▊   | 17959/26311 [5:20:54<2:49:41,  1.22s/it, loss=5.2439]
Training:  68%|██████▊   | 17960/26311 [5:20:54<2:34:11,  1.11s/it, loss=5.2439]
Training:  68%|██████▊   | 17960/26311 [5:20:56<2:34:11,  1.11s/it, loss=5.0941]
Training:  68%|██████▊   | 17961/26311 [5:20:56<2:42:26,  1.17s/it, loss=5.0941]
Training:  68%|██████▊   | 17961/26311 [5:20:57<2:42:26,  1.17s/it, loss=5.4397]
Training:  68%|██████▊   | 17962/26311 [5:20:57<2:42:17,  1.17s/it, loss=5.4397]
Training:  68%|██████▊   | 17962/26311 [5:20:58<2:42:17,  1.17s/it, loss=5.5335]
Training:  68%|██████▊   | 17963/26311 [5:20:58<2:29:31,  1.07s/it, loss=5.5335]
Training:  68%|██████▊   | 17963/26311 [5:20:58<2:29:31,  1.07s/it, loss=5.5608]
Training:  68%|██████▊   | 17964/26311 [5:20:58<2:10:32,  1.07it/s, loss=5.5608]
Training:  68%|██████▊   | 17964/26311 [5:20:59<2:10:32,  1.07it/s, loss=5.2791]
Training:  68%|██████▊   | 17965/26311 [5:20:59<2:06:26,  1.10it/s, loss=5.2791]
Training:  68%|██████▊   | 17965/26311 [5:21:00<2:06:26,  1.10it/s, loss=5.2835]
Training:  68%|██████▊   | 17966/26311 [5:21:00<2:02:20,  1.14it/s, loss=5.2835]
Training:  68%|██████▊   | 17966/26311 [5:21:01<2:02:20,  1.14it/s, loss=5.5538]
Training:  68%|██████▊   | 17967/26311 [5:21:01<1:56:40,  1.19it/s, loss=5.5538]
Training:  68%|██████▊   | 17967/26311 [5:21:01<1:56:40,  1.19it/s, loss=5.3964]
Training:  68%|██████▊   | 17968/26311 [5:21:01<1:57:06,  1.19it/s, loss=5.3964]
Training:  68%|██████▊   | 17968/26311 [5:21:02<1:57:06,  1.19it/s, loss=5.4324]
Training:  68%|██████▊   | 17969/26311 [5:21:02<1:55:32,  1.20it/s, loss=5.4324]
Training:  68%|██████▊   | 17969/26311 [5:21:03<1:55:32,  1.20it/s, loss=5.6637]
Training:  68%|██████▊   | 17970/26311 [5:21:03<1:52:24,  1.24it/s, loss=5.6637]
Training:  68%|██████▊   | 17970/26311 [5:21:04<1:52:24,  1.24it/s, loss=5.1746]
Training:  68%|██████▊   | 17971/26311 [5:21:04<1:52:36,  1.23it/s, loss=5.1746]
Training:  68%|██████▊   | 17971/26311 [5:21:05<1:52:36,  1.23it/s, loss=5.3019]
Training:  68%|██████▊   | 17972/26311 [5:21:05<2:01:06,  1.15it/s, loss=5.3019]
Training:  68%|██████▊   | 17972/26311 [5:21:06<2:01:06,  1.15it/s, loss=5.3158]
Training:  68%|██████▊   | 17973/26311 [5:21:06<2:01:53,  1.14it/s, loss=5.3158]
Training:  68%|██████▊   | 17973/26311 [5:21:07<2:01:53,  1.14it/s, loss=5.1418]
Training:  68%|██████▊   | 17974/26311 [5:21:07<2:06:01,  1.10it/s, loss=5.1418]
Training:  68%|██████▊   | 17974/26311 [5:21:07<2:06:01,  1.10it/s, loss=4.8976]
Training:  68%|██████▊   | 17975/26311 [5:21:07<1:57:31,  1.18it/s, loss=4.8976]
Training:  68%|██████▊   | 17975/26311 [5:21:08<1:57:31,  1.18it/s, loss=5.2105]
Training:  68%|██████▊   | 17976/26311 [5:21:08<2:05:52,  1.10it/s, loss=5.2105]
Training:  68%|██████▊   | 17976/26311 [5:21:09<2:05:52,  1.10it/s, loss=5.1399]
Training:  68%|██████▊   | 17977/26311 [5:21:09<2:07:57,  1.09it/s, loss=5.1399]
Training:  68%|██████▊   | 17977/26311 [5:21:11<2:07:57,  1.09it/s, loss=5.4896]
Training:  68%|██████▊   | 17978/26311 [5:21:11<2:20:01,  1.01s/it, loss=5.4896]
Training:  68%|██████▊   | 17978/26311 [5:21:12<2:20:01,  1.01s/it, loss=4.6877]
Training:  68%|██████▊   | 17979/26311 [5:21:12<2:41:10,  1.16s/it, loss=4.6877]
Training:  68%|██████▊   | 17979/26311 [5:21:14<2:41:10,  1.16s/it, loss=5.3517]
Training:  68%|██████▊   | 17980/26311 [5:21:14<3:20:08,  1.44s/it, loss=5.3517]
Training:  68%|██████▊   | 17980/26311 [5:21:15<3:20:08,  1.44s/it, loss=5.1002]
Training:  68%|██████▊   | 17981/26311 [5:21:15<2:59:44,  1.29s/it, loss=5.1002]
Training:  68%|██████▊   | 17981/26311 [5:21:16<2:59:44,  1.29s/it, loss=5.1725]
Training:  68%|██████▊   | 17982/26311 [5:21:16<2:50:07,  1.23s/it, loss=5.1725]
Training:  68%|██████▊   | 17982/26311 [5:21:17<2:50:07,  1.23s/it, loss=5.1905]
Training:  68%|██████▊   | 17983/26311 [5:21:17<2:38:41,  1.14s/it, loss=5.1905]
Training:  68%|██████▊   | 17983/26311 [5:21:18<2:38:41,  1.14s/it, loss=5.2886]
Training:  68%|██████▊   | 17984/26311 [5:21:18<2:39:41,  1.15s/it, loss=5.2886]
Training:  68%|██████▊   | 17984/26311 [5:21:19<2:39:41,  1.15s/it, loss=5.2809]
Training:  68%|██████▊   | 17985/26311 [5:21:19<2:29:09,  1.07s/it, loss=5.2809]
Training:  68%|██████▊   | 17985/26311 [5:21:20<2:29:09,  1.07s/it, loss=4.9602]
Training:  68%|██████▊   | 17986/26311 [5:21:20<2:24:15,  1.04s/it, loss=4.9602]
Training:  68%|██████▊   | 17986/26311 [5:21:22<2:24:15,  1.04s/it, loss=5.2631]
Training:  68%|██████▊   | 17987/26311 [5:21:22<2:38:24,  1.14s/it, loss=5.2631]
Training:  68%|██████▊   | 17987/26311 [5:21:23<2:38:24,  1.14s/it, loss=5.3624]
Training:  68%|██████▊   | 17988/26311 [5:21:23<2:48:36,  1.22s/it, loss=5.3624]
Training:  68%|██████▊   | 17988/26311 [5:21:24<2:48:36,  1.22s/it, loss=5.2783]
Training:  68%|██████▊   | 17989/26311 [5:21:24<2:37:40,  1.14s/it, loss=5.2783]
Training:  68%|██████▊   | 17989/26311 [5:21:25<2:37:40,  1.14s/it, loss=5.2054]
Training:  68%|██████▊   | 17990/26311 [5:21:25<2:29:40,  1.08s/it, loss=5.2054]
Training:  68%|██████▊   | 17990/26311 [5:21:26<2:29:40,  1.08s/it, loss=5.4452]
Training:  68%|██████▊   | 17991/26311 [5:21:26<2:46:17,  1.20s/it, loss=5.4452]
Training:  68%|██████▊   | 17991/26311 [5:21:28<2:46:17,  1.20s/it, loss=5.7782]
Training:  68%|██████▊   | 17992/26311 [5:21:28<2:48:30,  1.22s/it, loss=5.7782]
Training:  68%|██████▊   | 17992/26311 [5:21:29<2:48:30,  1.22s/it, loss=5.4762]
Training:  68%|██████▊   | 17993/26311 [5:21:29<2:51:09,  1.23s/it, loss=5.4762]
Training:  68%|██████▊   | 17993/26311 [5:21:30<2:51:09,  1.23s/it, loss=5.7153]
Training:  68%|██████▊   | 17994/26311 [5:21:30<2:30:41,  1.09s/it, loss=5.7153]
Training:  68%|██████▊   | 17994/26311 [5:21:31<2:30:41,  1.09s/it, loss=5.5030]
Training:  68%|██████▊   | 17995/26311 [5:21:31<2:25:00,  1.05s/it, loss=5.5030]
Training:  68%|██████▊   | 17995/26311 [5:21:32<2:25:00,  1.05s/it, loss=5.2967]
Training:  68%|██████▊   | 17996/26311 [5:21:32<2:21:36,  1.02s/it, loss=5.2967]
Training:  68%|██████▊   | 17996/26311 [5:21:32<2:21:36,  1.02s/it, loss=5.4058]
Training:  68%|██████▊   | 17997/26311 [5:21:32<2:15:28,  1.02it/s, loss=5.4058]
Training:  68%|██████▊   | 17997/26311 [5:21:33<2:15:28,  1.02it/s, loss=5.3453]
Training:  68%|██████▊   | 17998/26311 [5:21:33<2:12:30,  1.05it/s, loss=5.3453]
Training:  68%|██████▊   | 17998/26311 [5:21:35<2:12:30,  1.05it/s, loss=5.1627]
Training:  68%|██████▊   | 17999/26311 [5:21:35<2:59:32,  1.30s/it, loss=5.1627]
Training:  68%|██████▊   | 17999/26311 [5:21:36<2:59:32,  1.30s/it, loss=5.3263]
Training:  68%|██████▊   | 18000/26311 [5:21:36<2:44:07,  1.18s/it, loss=5.3263]
Training:  68%|██████▊   | 18000/26311 [5:21:37<2:44:07,  1.18s/it, loss=5.1151]
Training:  68%|██████▊   | 18001/26311 [5:21:37<2:33:01,  1.10s/it, loss=5.1151]
Training:  68%|██████▊   | 18001/26311 [5:21:38<2:33:01,  1.10s/it, loss=5.0050]
Training:  68%|██████▊   | 18002/26311 [5:21:38<2:31:59,  1.10s/it, loss=5.0050]
Training:  68%|██████▊   | 18002/26311 [5:21:41<2:31:59,  1.10s/it, loss=5.3356]
Training:  68%|██████▊   | 18003/26311 [5:21:41<3:38:47,  1.58s/it, loss=5.3356]
Training:  68%|██████▊   | 18003/26311 [5:21:42<3:38:47,  1.58s/it, loss=5.1507]
Training:  68%|██████▊   | 18004/26311 [5:21:42<3:10:32,  1.38s/it, loss=5.1507]
Training:  68%|██████▊   | 18004/26311 [5:21:43<3:10:32,  1.38s/it, loss=5.5403]
Training:  68%|██████▊   | 18005/26311 [5:21:43<2:43:58,  1.18s/it, loss=5.5403]
Training:  68%|██████▊   | 18005/26311 [5:21:44<2:43:58,  1.18s/it, loss=5.2010]
Training:  68%|██████▊   | 18006/26311 [5:21:44<2:48:33,  1.22s/it, loss=5.2010]
Training:  68%|██████▊   | 18006/26311 [5:21:45<2:48:33,  1.22s/it, loss=4.9366]
Training:  68%|██████▊   | 18007/26311 [5:21:45<2:33:35,  1.11s/it, loss=4.9366]
Training:  68%|██████▊   | 18007/26311 [5:21:46<2:33:35,  1.11s/it, loss=5.3814]
Training:  68%|██████▊   | 18008/26311 [5:21:46<2:24:34,  1.04s/it, loss=5.3814]
Training:  68%|██████▊   | 18008/26311 [5:21:46<2:24:34,  1.04s/it, loss=5.1616]
Training:  68%|██████▊   | 18009/26311 [5:21:46<2:08:56,  1.07it/s, loss=5.1616]
Training:  68%|██████▊   | 18009/26311 [5:21:47<2:08:56,  1.07it/s, loss=5.6717]
Training:  68%|██████▊   | 18010/26311 [5:21:47<1:57:29,  1.18it/s, loss=5.6717]
Training:  68%|██████▊   | 18010/26311 [5:21:49<1:57:29,  1.18it/s, loss=4.9660]
Training:  68%|██████▊   | 18011/26311 [5:21:49<2:36:28,  1.13s/it, loss=4.9660]
Training:  68%|██████▊   | 18011/26311 [5:21:50<2:36:28,  1.13s/it, loss=4.9424]
Training:  68%|██████▊   | 18012/26311 [5:21:50<2:26:58,  1.06s/it, loss=4.9424]
Training:  68%|██████▊   | 18012/26311 [5:21:51<2:26:58,  1.06s/it, loss=5.1796]
Training:  68%|██████▊   | 18013/26311 [5:21:51<2:15:54,  1.02it/s, loss=5.1796]
Training:  68%|██████▊   | 18013/26311 [5:21:51<2:15:54,  1.02it/s, loss=5.0644]
Training:  68%|██████▊   | 18014/26311 [5:21:51<2:05:28,  1.10it/s, loss=5.0644]
Training:  68%|██████▊   | 18014/26311 [5:21:52<2:05:28,  1.10it/s, loss=4.9749]
Training:  68%|██████▊   | 18015/26311 [5:21:52<2:09:42,  1.07it/s, loss=4.9749]
Training:  68%|██████▊   | 18015/26311 [5:21:53<2:09:42,  1.07it/s, loss=5.2225]
Training:  68%|██████▊   | 18016/26311 [5:21:53<2:03:55,  1.12it/s, loss=5.2225]
Training:  68%|██████▊   | 18016/26311 [5:21:54<2:03:55,  1.12it/s, loss=4.8978]
Training:  68%|██████▊   | 18017/26311 [5:21:54<2:06:59,  1.09it/s, loss=4.8978]
Training:  68%|██████▊   | 18017/26311 [5:21:55<2:06:59,  1.09it/s, loss=5.5923]
Training:  68%|██████▊   | 18018/26311 [5:21:55<1:59:17,  1.16it/s, loss=5.5923]
Training:  68%|██████▊   | 18018/26311 [5:21:56<1:59:17,  1.16it/s, loss=5.2041]
Training:  68%|██████▊   | 18019/26311 [5:21:56<2:04:25,  1.11it/s, loss=5.2041]
Training:  68%|██████▊   | 18019/26311 [5:21:56<2:04:25,  1.11it/s, loss=5.5131]
Training:  68%|██████▊   | 18020/26311 [5:21:56<1:55:54,  1.19it/s, loss=5.5131]
Training:  68%|██████▊   | 18020/26311 [5:21:58<1:55:54,  1.19it/s, loss=5.2580]
Training:  68%|██████▊   | 18021/26311 [5:21:58<2:06:38,  1.09it/s, loss=5.2580]
Training:  68%|██████▊   | 18021/26311 [5:21:59<2:06:38,  1.09it/s, loss=5.0928]
Training:  68%|██████▊   | 18022/26311 [5:21:59<2:33:32,  1.11s/it, loss=5.0928]
Training:  68%|██████▊   | 18022/26311 [5:22:00<2:33:32,  1.11s/it, loss=5.1957]
Training:  68%|██████▊   | 18023/26311 [5:22:00<2:32:49,  1.11s/it, loss=5.1957]
Training:  68%|██████▊   | 18023/26311 [5:22:01<2:32:49,  1.11s/it, loss=5.1827]
Training:  69%|██████▊   | 18024/26311 [5:22:01<2:26:49,  1.06s/it, loss=5.1827]
Training:  69%|██████▊   | 18024/26311 [5:22:02<2:26:49,  1.06s/it, loss=5.1410]
Training:  69%|██████▊   | 18025/26311 [5:22:02<2:18:16,  1.00s/it, loss=5.1410]
Training:  69%|██████▊   | 18025/26311 [5:22:03<2:18:16,  1.00s/it, loss=5.2088]
Training:  69%|██████▊   | 18026/26311 [5:22:03<2:17:27,  1.00it/s, loss=5.2088]
Training:  69%|██████▊   | 18026/26311 [5:22:04<2:17:27,  1.00it/s, loss=5.2002]
Training:  69%|██████▊   | 18027/26311 [5:22:04<2:26:03,  1.06s/it, loss=5.2002]
Training:  69%|██████▊   | 18027/26311 [5:22:05<2:26:03,  1.06s/it, loss=5.3192]
Training:  69%|██████▊   | 18028/26311 [5:22:05<2:14:19,  1.03it/s, loss=5.3192]
Training:  69%|██████▊   | 18028/26311 [5:22:06<2:14:19,  1.03it/s, loss=5.4868]
Training:  69%|██████▊   | 18029/26311 [5:22:06<2:04:41,  1.11it/s, loss=5.4868]
Training:  69%|██████▊   | 18029/26311 [5:22:10<2:04:41,  1.11it/s, loss=5.4366]
Training:  69%|██████▊   | 18030/26311 [5:22:10<4:29:09,  1.95s/it, loss=5.4366]
Training:  69%|██████▊   | 18030/26311 [5:22:11<4:29:09,  1.95s/it, loss=5.2825]
Training:  69%|██████▊   | 18031/26311 [5:22:11<3:40:33,  1.60s/it, loss=5.2825]
Training:  69%|██████▊   | 18031/26311 [5:22:12<3:40:33,  1.60s/it, loss=5.6029]
Training:  69%|██████▊   | 18032/26311 [5:22:12<3:05:10,  1.34s/it, loss=5.6029]
Training:  69%|██████▊   | 18032/26311 [5:22:12<3:05:10,  1.34s/it, loss=5.5721]
Training:  69%|██████▊   | 18033/26311 [5:22:12<2:41:41,  1.17s/it, loss=5.5721]
Training:  69%|██████▊   | 18033/26311 [5:22:13<2:41:41,  1.17s/it, loss=5.2987]
Training:  69%|██████▊   | 18034/26311 [5:22:13<2:26:15,  1.06s/it, loss=5.2987]
Training:  69%|██████▊   | 18034/26311 [5:22:14<2:26:15,  1.06s/it, loss=5.6725]
Training:  69%|██████▊   | 18035/26311 [5:22:14<2:17:16,  1.00it/s, loss=5.6725]
Training:  69%|██████▊   | 18035/26311 [5:22:15<2:17:16,  1.00it/s, loss=5.5508]
Training:  69%|██████▊   | 18036/26311 [5:22:15<2:23:08,  1.04s/it, loss=5.5508]
Training:  69%|██████▊   | 18036/26311 [5:22:16<2:23:08,  1.04s/it, loss=5.3510]
Training:  69%|██████▊   | 18037/26311 [5:22:16<2:16:31,  1.01it/s, loss=5.3510]
Training:  69%|██████▊   | 18037/26311 [5:22:18<2:16:31,  1.01it/s, loss=5.4720]
Training:  69%|██████▊   | 18038/26311 [5:22:18<2:58:31,  1.29s/it, loss=5.4720]
Training:  69%|██████▊   | 18038/26311 [5:22:19<2:58:31,  1.29s/it, loss=4.7033]
Training:  69%|██████▊   | 18039/26311 [5:22:19<2:46:37,  1.21s/it, loss=4.7033]
Training:  69%|██████▊   | 18039/26311 [5:22:20<2:46:37,  1.21s/it, loss=5.2705]
Training:  69%|██████▊   | 18040/26311 [5:22:20<2:30:22,  1.09s/it, loss=5.2705]
Training:  69%|██████▊   | 18040/26311 [5:22:21<2:30:22,  1.09s/it, loss=5.3999]
Training:  69%|██████▊   | 18041/26311 [5:22:21<2:20:47,  1.02s/it, loss=5.3999]
Training:  69%|██████▊   | 18041/26311 [5:22:21<2:20:47,  1.02s/it, loss=5.3609]
Training:  69%|██████▊   | 18042/26311 [5:22:21<2:08:04,  1.08it/s, loss=5.3609]
Training:  69%|██████▊   | 18042/26311 [5:22:22<2:08:04,  1.08it/s, loss=5.2191]
Training:  69%|██████▊   | 18043/26311 [5:22:22<1:56:48,  1.18it/s, loss=5.2191]
Training:  69%|██████▊   | 18043/26311 [5:22:23<1:56:48,  1.18it/s, loss=5.1403]
Training:  69%|██████▊   | 18044/26311 [5:22:23<1:59:26,  1.15it/s, loss=5.1403]
Training:  69%|██████▊   | 18044/26311 [5:22:27<1:59:26,  1.15it/s, loss=5.5317]
Training:  69%|██████▊   | 18045/26311 [5:22:27<4:25:15,  1.93s/it, loss=5.5317]
Training:  69%|██████▊   | 18045/26311 [5:22:28<4:25:15,  1.93s/it, loss=5.4516]
Training:  69%|██████▊   | 18046/26311 [5:22:28<3:39:54,  1.60s/it, loss=5.4516]
Training:  69%|██████▊   | 18046/26311 [5:22:29<3:39:54,  1.60s/it, loss=5.4511]
Training:  69%|██████▊   | 18047/26311 [5:22:29<3:13:07,  1.40s/it, loss=5.4511]
Training:  69%|██████▊   | 18047/26311 [5:22:30<3:13:07,  1.40s/it, loss=5.3237]
Training:  69%|██████▊   | 18048/26311 [5:22:30<2:57:29,  1.29s/it, loss=5.3237]
Training:  69%|██████▊   | 18048/26311 [5:22:31<2:57:29,  1.29s/it, loss=4.8190]
Training:  69%|██████▊   | 18049/26311 [5:22:31<2:31:21,  1.10s/it, loss=4.8190]
Training:  69%|██████▊   | 18049/26311 [5:22:32<2:31:21,  1.10s/it, loss=5.0862]
Training:  69%|██████▊   | 18050/26311 [5:22:32<2:45:42,  1.20s/it, loss=5.0862]
Training:  69%|██████▊   | 18050/26311 [5:22:34<2:45:42,  1.20s/it, loss=5.2959]
Training:  69%|██████▊   | 18051/26311 [5:22:34<2:45:37,  1.20s/it, loss=5.2959]
Training:  69%|██████▊   | 18051/26311 [5:22:35<2:45:37,  1.20s/it, loss=5.2650]
Training:  69%|██████▊   | 18052/26311 [5:22:35<2:43:31,  1.19s/it, loss=5.2650]
Training:  69%|██████▊   | 18052/26311 [5:22:36<2:43:31,  1.19s/it, loss=5.3737]
Training:  69%|██████▊   | 18053/26311 [5:22:36<3:02:08,  1.32s/it, loss=5.3737]
Training:  69%|██████▊   | 18053/26311 [5:22:37<3:02:08,  1.32s/it, loss=5.5562]
Training:  69%|██████▊   | 18054/26311 [5:22:37<2:48:19,  1.22s/it, loss=5.5562]
Training:  69%|██████▊   | 18054/26311 [5:22:38<2:48:19,  1.22s/it, loss=5.3618]
Training:  69%|██████▊   | 18055/26311 [5:22:38<2:44:15,  1.19s/it, loss=5.3618]
Training:  69%|██████▊   | 18055/26311 [5:22:40<2:44:15,  1.19s/it, loss=5.5817]
Training:  69%|██████▊   | 18056/26311 [5:22:40<2:45:37,  1.20s/it, loss=5.5817]
Training:  69%|██████▊   | 18056/26311 [5:22:41<2:45:37,  1.20s/it, loss=5.4216]
Training:  69%|██████▊   | 18057/26311 [5:22:41<2:29:13,  1.08s/it, loss=5.4216]
Training:  69%|██████▊   | 18057/26311 [5:22:42<2:29:13,  1.08s/it, loss=5.5644]
Training:  69%|██████▊   | 18058/26311 [5:22:42<2:30:03,  1.09s/it, loss=5.5644]
Training:  69%|██████▊   | 18058/26311 [5:22:43<2:30:03,  1.09s/it, loss=4.7577]
Training:  69%|██████▊   | 18059/26311 [5:22:43<2:27:42,  1.07s/it, loss=4.7577]
Training:  69%|██████▊   | 18059/26311 [5:22:43<2:27:42,  1.07s/it, loss=4.8169]
Training:  69%|██████▊   | 18060/26311 [5:22:43<2:17:31,  1.00s/it, loss=4.8169]
Training:  69%|██████▊   | 18060/26311 [5:22:44<2:17:31,  1.00s/it, loss=5.3131]
Training:  69%|██████▊   | 18061/26311 [5:22:44<2:09:58,  1.06it/s, loss=5.3131]
Training:  69%|██████▊   | 18061/26311 [5:22:45<2:09:58,  1.06it/s, loss=5.1274]
Training:  69%|██████▊   | 18062/26311 [5:22:45<2:05:47,  1.09it/s, loss=5.1274]
Training:  69%|██████▊   | 18062/26311 [5:22:46<2:05:47,  1.09it/s, loss=5.1831]
Training:  69%|██████▊   | 18063/26311 [5:22:46<2:16:50,  1.00it/s, loss=5.1831]
Training:  69%|██████▊   | 18063/26311 [5:22:47<2:16:50,  1.00it/s, loss=5.2583]
Training:  69%|██████▊   | 18064/26311 [5:22:47<2:17:04,  1.00it/s, loss=5.2583]
Training:  69%|██████▊   | 18064/26311 [5:22:48<2:17:04,  1.00it/s, loss=5.0153]
Training:  69%|██████▊   | 18065/26311 [5:22:48<2:01:56,  1.13it/s, loss=5.0153]
Training:  69%|██████▊   | 18065/26311 [5:22:50<2:01:56,  1.13it/s, loss=5.3967]
Training:  69%|██████▊   | 18066/26311 [5:22:50<2:59:26,  1.31s/it, loss=5.3967]
Training:  69%|██████▊   | 18066/26311 [5:22:51<2:59:26,  1.31s/it, loss=5.2400]
Training:  69%|██████▊   | 18067/26311 [5:22:51<2:53:22,  1.26s/it, loss=5.2400]
Training:  69%|██████▊   | 18067/26311 [5:22:52<2:53:22,  1.26s/it, loss=5.3256]
Training:  69%|██████▊   | 18068/26311 [5:22:52<2:30:36,  1.10s/it, loss=5.3256]
Training:  69%|██████▊   | 18068/26311 [5:22:53<2:30:36,  1.10s/it, loss=5.4548]
Training:  69%|██████▊   | 18069/26311 [5:22:53<2:26:38,  1.07s/it, loss=5.4548]
Training:  69%|██████▊   | 18069/26311 [5:22:54<2:26:38,  1.07s/it, loss=5.2791]
Training:  69%|██████▊   | 18070/26311 [5:22:54<2:16:48,  1.00it/s, loss=5.2791]
Training:  69%|██████▊   | 18070/26311 [5:22:55<2:16:48,  1.00it/s, loss=5.1026]
Training:  69%|██████▊   | 18071/26311 [5:22:55<2:34:10,  1.12s/it, loss=5.1026]
Training:  69%|██████▊   | 18071/26311 [5:22:56<2:34:10,  1.12s/it, loss=5.5341]
Training:  69%|██████▊   | 18072/26311 [5:22:56<2:21:33,  1.03s/it, loss=5.5341]
Training:  69%|██████▊   | 18072/26311 [5:22:57<2:21:33,  1.03s/it, loss=5.0448]
Training:  69%|██████▊   | 18073/26311 [5:22:57<2:30:14,  1.09s/it, loss=5.0448]
Training:  69%|██████▊   | 18073/26311 [5:22:58<2:30:14,  1.09s/it, loss=5.5156]
Training:  69%|██████▊   | 18074/26311 [5:22:58<2:24:17,  1.05s/it, loss=5.5156]
Training:  69%|██████▊   | 18074/26311 [5:22:59<2:24:17,  1.05s/it, loss=5.2965]
Training:  69%|██████▊   | 18075/26311 [5:22:59<2:18:12,  1.01s/it, loss=5.2965]
Training:  69%|██████▊   | 18075/26311 [5:23:00<2:18:12,  1.01s/it, loss=5.4673]
Training:  69%|██████▊   | 18076/26311 [5:23:00<2:07:31,  1.08it/s, loss=5.4673]
Training:  69%|██████▊   | 18076/26311 [5:23:01<2:07:31,  1.08it/s, loss=5.6998]
Training:  69%|██████▊   | 18077/26311 [5:23:01<1:54:01,  1.20it/s, loss=5.6998]
Training:  69%|██████▊   | 18077/26311 [5:23:02<1:54:01,  1.20it/s, loss=5.3468]
Training:  69%|██████▊   | 18078/26311 [5:23:02<2:00:13,  1.14it/s, loss=5.3468]
Training:  69%|██████▊   | 18078/26311 [5:23:03<2:00:13,  1.14it/s, loss=5.0175]
Training:  69%|██████▊   | 18079/26311 [5:23:03<2:03:10,  1.11it/s, loss=5.0175]
Training:  69%|██████▊   | 18079/26311 [5:23:04<2:03:10,  1.11it/s, loss=5.1909]
Training:  69%|██████▊   | 18080/26311 [5:23:04<2:08:57,  1.06it/s, loss=5.1909]
Training:  69%|██████▊   | 18080/26311 [5:23:04<2:08:57,  1.06it/s, loss=4.8986]
Training:  69%|██████▊   | 18081/26311 [5:23:04<1:54:23,  1.20it/s, loss=4.8986]
Training:  69%|██████▊   | 18081/26311 [5:23:05<1:54:23,  1.20it/s, loss=5.3162]
Training:  69%|██████▊   | 18082/26311 [5:23:05<1:54:37,  1.20it/s, loss=5.3162]
Training:  69%|██████▊   | 18082/26311 [5:23:06<1:54:37,  1.20it/s, loss=5.6517]
Training:  69%|██████▊   | 18083/26311 [5:23:06<1:56:11,  1.18it/s, loss=5.6517]
Training:  69%|██████▊   | 18083/26311 [5:23:07<1:56:11,  1.18it/s, loss=5.4396]
Training:  69%|██████▊   | 18084/26311 [5:23:07<2:00:21,  1.14it/s, loss=5.4396]
Training:  69%|██████▊   | 18084/26311 [5:23:08<2:00:21,  1.14it/s, loss=5.5919]
Training:  69%|██████▊   | 18085/26311 [5:23:08<2:09:09,  1.06it/s, loss=5.5919]
Training:  69%|██████▊   | 18085/26311 [5:23:09<2:09:09,  1.06it/s, loss=5.3198]
Training:  69%|██████▊   | 18086/26311 [5:23:09<2:13:47,  1.02it/s, loss=5.3198]
Training:  69%|██████▊   | 18086/26311 [5:23:10<2:13:47,  1.02it/s, loss=5.5221]
Training:  69%|██████▊   | 18087/26311 [5:23:10<2:00:38,  1.14it/s, loss=5.5221]
Training:  69%|██████▊   | 18087/26311 [5:23:10<2:00:38,  1.14it/s, loss=4.9898]
Training:  69%|██████▊   | 18088/26311 [5:23:10<1:59:55,  1.14it/s, loss=4.9898]
Training:  69%|██████▊   | 18088/26311 [5:23:13<1:59:55,  1.14it/s, loss=5.3971]
Training:  69%|██████▉   | 18089/26311 [5:23:13<2:50:35,  1.24s/it, loss=5.3971]
Training:  69%|██████▉   | 18089/26311 [5:23:14<2:50:35,  1.24s/it, loss=4.9531]
Training:  69%|██████▉   | 18090/26311 [5:23:14<2:36:38,  1.14s/it, loss=4.9531]
Training:  69%|██████▉   | 18090/26311 [5:23:15<2:36:38,  1.14s/it, loss=5.1191]
Training:  69%|██████▉   | 18091/26311 [5:23:15<2:32:47,  1.12s/it, loss=5.1191]
Training:  69%|██████▉   | 18091/26311 [5:23:16<2:32:47,  1.12s/it, loss=5.4249]
Training:  69%|██████▉   | 18092/26311 [5:23:16<2:34:27,  1.13s/it, loss=5.4249]
Training:  69%|██████▉   | 18092/26311 [5:23:16<2:34:27,  1.13s/it, loss=5.5558]
Training:  69%|██████▉   | 18093/26311 [5:23:16<2:19:25,  1.02s/it, loss=5.5558]
Training:  69%|██████▉   | 18093/26311 [5:23:17<2:19:25,  1.02s/it, loss=5.4201]
Training:  69%|██████▉   | 18094/26311 [5:23:17<2:12:04,  1.04it/s, loss=5.4201]
Training:  69%|██████▉   | 18094/26311 [5:23:18<2:12:04,  1.04it/s, loss=5.1222]
Training:  69%|██████▉   | 18095/26311 [5:23:18<2:06:54,  1.08it/s, loss=5.1222]
Training:  69%|██████▉   | 18095/26311 [5:23:21<2:06:54,  1.08it/s, loss=4.9886]
Training:  69%|██████▉   | 18096/26311 [5:23:21<3:29:58,  1.53s/it, loss=4.9886]
Training:  69%|██████▉   | 18096/26311 [5:23:22<3:29:58,  1.53s/it, loss=5.2238]
Training:  69%|██████▉   | 18097/26311 [5:23:22<2:56:12,  1.29s/it, loss=5.2238]
Training:  69%|██████▉   | 18097/26311 [5:23:23<2:56:12,  1.29s/it, loss=5.2141]
Training:  69%|██████▉   | 18098/26311 [5:23:23<2:39:03,  1.16s/it, loss=5.2141]
Training:  69%|██████▉   | 18098/26311 [5:23:24<2:39:03,  1.16s/it, loss=5.1395]
Training:  69%|██████▉   | 18099/26311 [5:23:24<2:28:07,  1.08s/it, loss=5.1395]
Training:  69%|██████▉   | 18099/26311 [5:23:26<2:28:07,  1.08s/it, loss=5.3460]
Training:  69%|██████▉   | 18100/26311 [5:23:26<3:31:05,  1.54s/it, loss=5.3460]
Training:  69%|██████▉   | 18100/26311 [5:23:27<3:31:05,  1.54s/it, loss=5.0549]
Training:  69%|██████▉   | 18101/26311 [5:23:27<3:07:47,  1.37s/it, loss=5.0549]
Training:  69%|██████▉   | 18101/26311 [5:23:28<3:07:47,  1.37s/it, loss=4.9849]
Training:  69%|██████▉   | 18102/26311 [5:23:28<2:41:31,  1.18s/it, loss=4.9849]
Training:  69%|██████▉   | 18102/26311 [5:23:29<2:41:31,  1.18s/it, loss=5.3638]
Training:  69%|██████▉   | 18103/26311 [5:23:29<2:33:20,  1.12s/it, loss=5.3638]
Training:  69%|██████▉   | 18103/26311 [5:23:30<2:33:20,  1.12s/it, loss=5.2862]
Training:  69%|██████▉   | 18104/26311 [5:23:30<2:16:47,  1.00s/it, loss=5.2862]
Training:  69%|██████▉   | 18104/26311 [5:23:31<2:16:47,  1.00s/it, loss=5.3211]
Training:  69%|██████▉   | 18105/26311 [5:23:31<2:17:18,  1.00s/it, loss=5.3211]
Training:  69%|██████▉   | 18105/26311 [5:23:31<2:17:18,  1.00s/it, loss=5.2848]
Training:  69%|██████▉   | 18106/26311 [5:23:31<2:05:18,  1.09it/s, loss=5.2848]
Training:  69%|██████▉   | 18106/26311 [5:23:32<2:05:18,  1.09it/s, loss=5.2371]
Training:  69%|██████▉   | 18107/26311 [5:23:32<2:06:41,  1.08it/s, loss=5.2371]
Training:  69%|██████▉   | 18107/26311 [5:23:33<2:06:41,  1.08it/s, loss=5.1613]
Training:  69%|██████▉   | 18108/26311 [5:23:33<2:03:48,  1.10it/s, loss=5.1613]
Training:  69%|██████▉   | 18108/26311 [5:23:34<2:03:48,  1.10it/s, loss=5.2191]
Training:  69%|██████▉   | 18109/26311 [5:23:34<2:11:07,  1.04it/s, loss=5.2191]
Training:  69%|██████▉   | 18109/26311 [5:23:35<2:11:07,  1.04it/s, loss=4.9014]
Training:  69%|██████▉   | 18110/26311 [5:23:35<2:05:55,  1.09it/s, loss=4.9014]
Training:  69%|██████▉   | 18110/26311 [5:23:36<2:05:55,  1.09it/s, loss=5.1947]
Training:  69%|██████▉   | 18111/26311 [5:23:36<2:01:32,  1.12it/s, loss=5.1947]
Training:  69%|██████▉   | 18111/26311 [5:23:37<2:01:32,  1.12it/s, loss=5.2622]
Training:  69%|██████▉   | 18112/26311 [5:23:37<1:55:00,  1.19it/s, loss=5.2622]
Training:  69%|██████▉   | 18112/26311 [5:23:37<1:55:00,  1.19it/s, loss=5.4355]
Training:  69%|██████▉   | 18113/26311 [5:23:37<1:52:16,  1.22it/s, loss=5.4355]
Training:  69%|██████▉   | 18113/26311 [5:23:38<1:52:16,  1.22it/s, loss=5.1979]
Training:  69%|██████▉   | 18114/26311 [5:23:38<2:01:30,  1.12it/s, loss=5.1979]
Training:  69%|██████▉   | 18114/26311 [5:23:40<2:01:30,  1.12it/s, loss=5.3627]
Training:  69%|██████▉   | 18115/26311 [5:23:40<2:17:19,  1.01s/it, loss=5.3627]
Training:  69%|██████▉   | 18115/26311 [5:23:40<2:17:19,  1.01s/it, loss=5.3240]
Training:  69%|██████▉   | 18116/26311 [5:23:40<2:05:55,  1.08it/s, loss=5.3240]
Training:  69%|██████▉   | 18116/26311 [5:23:41<2:05:55,  1.08it/s, loss=5.4461]
Training:  69%|██████▉   | 18117/26311 [5:23:41<2:00:34,  1.13it/s, loss=5.4461]
Training:  69%|██████▉   | 18117/26311 [5:23:42<2:00:34,  1.13it/s, loss=5.3805]
Training:  69%|██████▉   | 18118/26311 [5:23:42<2:07:20,  1.07it/s, loss=5.3805]
Training:  69%|██████▉   | 18118/26311 [5:23:43<2:07:20,  1.07it/s, loss=5.4815]
Training:  69%|██████▉   | 18119/26311 [5:23:43<2:10:13,  1.05it/s, loss=5.4815]
Training:  69%|██████▉   | 18119/26311 [5:23:44<2:10:13,  1.05it/s, loss=5.0461]
Training:  69%|██████▉   | 18120/26311 [5:23:44<2:18:14,  1.01s/it, loss=5.0461]
Training:  69%|██████▉   | 18120/26311 [5:23:45<2:18:14,  1.01s/it, loss=5.3612]
Training:  69%|██████▉   | 18121/26311 [5:23:45<2:07:01,  1.07it/s, loss=5.3612]
Training:  69%|██████▉   | 18121/26311 [5:23:49<2:07:01,  1.07it/s, loss=5.1331]
Training:  69%|██████▉   | 18122/26311 [5:23:49<4:18:27,  1.89s/it, loss=5.1331]
Training:  69%|██████▉   | 18122/26311 [5:23:50<4:18:27,  1.89s/it, loss=5.3986]
Training:  69%|██████▉   | 18123/26311 [5:23:50<3:34:57,  1.58s/it, loss=5.3986]
Training:  69%|██████▉   | 18123/26311 [5:23:51<3:34:57,  1.58s/it, loss=5.4707]
Training:  69%|██████▉   | 18124/26311 [5:23:51<2:52:21,  1.26s/it, loss=5.4707]
Training:  69%|██████▉   | 18124/26311 [5:23:51<2:52:21,  1.26s/it, loss=5.3195]
Training:  69%|██████▉   | 18125/26311 [5:23:51<2:32:18,  1.12s/it, loss=5.3195]
Training:  69%|██████▉   | 18125/26311 [5:23:53<2:32:18,  1.12s/it, loss=5.1862]
Training:  69%|██████▉   | 18126/26311 [5:23:53<2:32:55,  1.12s/it, loss=5.1862]
Training:  69%|██████▉   | 18126/26311 [5:23:53<2:32:55,  1.12s/it, loss=4.9623]
Training:  69%|██████▉   | 18127/26311 [5:23:53<2:21:51,  1.04s/it, loss=4.9623]
Training:  69%|██████▉   | 18127/26311 [5:23:55<2:21:51,  1.04s/it, loss=5.3074]
Training:  69%|██████▉   | 18128/26311 [5:23:55<2:25:04,  1.06s/it, loss=5.3074]
Training:  69%|██████▉   | 18128/26311 [5:23:56<2:25:04,  1.06s/it, loss=5.2142]
Training:  69%|██████▉   | 18129/26311 [5:23:56<2:33:08,  1.12s/it, loss=5.2142]
Training:  69%|██████▉   | 18129/26311 [5:23:57<2:33:08,  1.12s/it, loss=5.2132]
Training:  69%|██████▉   | 18130/26311 [5:23:57<2:24:27,  1.06s/it, loss=5.2132]
Training:  69%|██████▉   | 18130/26311 [5:23:58<2:24:27,  1.06s/it, loss=5.3365]
Training:  69%|██████▉   | 18131/26311 [5:23:58<2:23:58,  1.06s/it, loss=5.3365]
Training:  69%|██████▉   | 18131/26311 [5:23:59<2:23:58,  1.06s/it, loss=5.3034]
Training:  69%|██████▉   | 18132/26311 [5:23:59<2:37:21,  1.15s/it, loss=5.3034]
Training:  69%|██████▉   | 18132/26311 [5:24:00<2:37:21,  1.15s/it, loss=5.4436]
Training:  69%|██████▉   | 18133/26311 [5:24:00<2:43:09,  1.20s/it, loss=5.4436]
Training:  69%|██████▉   | 18133/26311 [5:24:02<2:43:09,  1.20s/it, loss=5.5417]
Training:  69%|██████▉   | 18134/26311 [5:24:02<2:50:30,  1.25s/it, loss=5.5417]
Training:  69%|██████▉   | 18134/26311 [5:24:03<2:50:30,  1.25s/it, loss=5.4535]
Training:  69%|██████▉   | 18135/26311 [5:24:03<2:28:55,  1.09s/it, loss=5.4535]
Training:  69%|██████▉   | 18135/26311 [5:24:03<2:28:55,  1.09s/it, loss=5.3486]
Training:  69%|██████▉   | 18136/26311 [5:24:03<2:17:37,  1.01s/it, loss=5.3486]
Training:  69%|██████▉   | 18136/26311 [5:24:05<2:17:37,  1.01s/it, loss=4.9921]
Training:  69%|██████▉   | 18137/26311 [5:24:05<2:38:21,  1.16s/it, loss=4.9921]
Training:  69%|██████▉   | 18137/26311 [5:24:06<2:38:21,  1.16s/it, loss=5.1800]
Training:  69%|██████▉   | 18138/26311 [5:24:06<2:20:22,  1.03s/it, loss=5.1800]
Training:  69%|██████▉   | 18138/26311 [5:24:06<2:20:22,  1.03s/it, loss=5.3992]
Training:  69%|██████▉   | 18139/26311 [5:24:06<2:12:16,  1.03it/s, loss=5.3992]
Training:  69%|██████▉   | 18139/26311 [5:24:07<2:12:16,  1.03it/s, loss=5.1180]
Training:  69%|██████▉   | 18140/26311 [5:24:07<2:03:00,  1.11it/s, loss=5.1180]
Training:  69%|██████▉   | 18140/26311 [5:24:08<2:03:00,  1.11it/s, loss=5.4832]
Training:  69%|██████▉   | 18141/26311 [5:24:08<2:03:16,  1.10it/s, loss=5.4832]
Training:  69%|██████▉   | 18141/26311 [5:24:09<2:03:16,  1.10it/s, loss=5.5955]
Training:  69%|██████▉   | 18142/26311 [5:24:09<2:00:05,  1.13it/s, loss=5.5955]
Training:  69%|██████▉   | 18142/26311 [5:24:10<2:00:05,  1.13it/s, loss=5.0945]
Training:  69%|██████▉   | 18143/26311 [5:24:10<1:58:31,  1.15it/s, loss=5.0945]
Training:  69%|██████▉   | 18143/26311 [5:24:10<1:58:31,  1.15it/s, loss=5.2476]
Training:  69%|██████▉   | 18144/26311 [5:24:10<1:49:53,  1.24it/s, loss=5.2476]
Training:  69%|██████▉   | 18144/26311 [5:24:12<1:49:53,  1.24it/s, loss=5.0013]
Training:  69%|██████▉   | 18145/26311 [5:24:12<2:13:54,  1.02it/s, loss=5.0013]
Training:  69%|██████▉   | 18145/26311 [5:24:13<2:13:54,  1.02it/s, loss=5.4041]
Training:  69%|██████▉   | 18146/26311 [5:24:13<2:11:22,  1.04it/s, loss=5.4041]
Training:  69%|██████▉   | 18146/26311 [5:24:13<2:11:22,  1.04it/s, loss=5.2827]
Training:  69%|██████▉   | 18147/26311 [5:24:13<2:00:03,  1.13it/s, loss=5.2827]
Training:  69%|██████▉   | 18147/26311 [5:24:14<2:00:03,  1.13it/s, loss=5.2668]
Training:  69%|██████▉   | 18148/26311 [5:24:14<1:58:10,  1.15it/s, loss=5.2668]
Training:  69%|██████▉   | 18148/26311 [5:24:15<1:58:10,  1.15it/s, loss=5.6023]
Training:  69%|██████▉   | 18149/26311 [5:24:15<1:53:53,  1.19it/s, loss=5.6023]
Training:  69%|██████▉   | 18149/26311 [5:24:16<1:53:53,  1.19it/s, loss=5.4692]
Training:  69%|██████▉   | 18150/26311 [5:24:16<1:52:08,  1.21it/s, loss=5.4692]
Training:  69%|██████▉   | 18150/26311 [5:24:17<1:52:08,  1.21it/s, loss=5.3599]
Training:  69%|██████▉   | 18151/26311 [5:24:17<1:58:03,  1.15it/s, loss=5.3599]
Training:  69%|██████▉   | 18151/26311 [5:24:18<1:58:03,  1.15it/s, loss=5.5348]
Training:  69%|██████▉   | 18152/26311 [5:24:18<1:54:17,  1.19it/s, loss=5.5348]
Training:  69%|██████▉   | 18152/26311 [5:24:18<1:54:17,  1.19it/s, loss=5.3549]
Training:  69%|██████▉   | 18153/26311 [5:24:18<1:53:08,  1.20it/s, loss=5.3549]
Training:  69%|██████▉   | 18153/26311 [5:24:19<1:53:08,  1.20it/s, loss=4.8454]
Training:  69%|██████▉   | 18154/26311 [5:24:19<2:02:03,  1.11it/s, loss=4.8454]
Training:  69%|██████▉   | 18154/26311 [5:24:20<2:02:03,  1.11it/s, loss=5.2442]
Training:  69%|██████▉   | 18155/26311 [5:24:20<1:53:56,  1.19it/s, loss=5.2442]
Training:  69%|██████▉   | 18155/26311 [5:24:21<1:53:56,  1.19it/s, loss=5.6300]
Training:  69%|██████▉   | 18156/26311 [5:24:21<2:00:49,  1.12it/s, loss=5.6300]
Training:  69%|██████▉   | 18156/26311 [5:24:22<2:00:49,  1.12it/s, loss=5.3563]
Training:  69%|██████▉   | 18157/26311 [5:24:22<2:07:02,  1.07it/s, loss=5.3563]
Training:  69%|██████▉   | 18157/26311 [5:24:25<2:07:02,  1.07it/s, loss=5.3185]
Training:  69%|██████▉   | 18158/26311 [5:24:25<3:12:25,  1.42s/it, loss=5.3185]
Training:  69%|██████▉   | 18158/26311 [5:24:26<3:12:25,  1.42s/it, loss=5.0313]
Training:  69%|██████▉   | 18159/26311 [5:24:26<2:59:13,  1.32s/it, loss=5.0313]
Training:  69%|██████▉   | 18159/26311 [5:24:26<2:59:13,  1.32s/it, loss=5.3941]
Training:  69%|██████▉   | 18160/26311 [5:24:26<2:31:18,  1.11s/it, loss=5.3941]
Training:  69%|██████▉   | 18160/26311 [5:24:27<2:31:18,  1.11s/it, loss=5.2256]
Training:  69%|██████▉   | 18161/26311 [5:24:27<2:14:37,  1.01it/s, loss=5.2256]
Training:  69%|██████▉   | 18161/26311 [5:24:28<2:14:37,  1.01it/s, loss=5.4994]
Training:  69%|██████▉   | 18162/26311 [5:24:28<2:26:47,  1.08s/it, loss=5.4994]
Training:  69%|██████▉   | 18162/26311 [5:24:29<2:26:47,  1.08s/it, loss=5.1491]
Training:  69%|██████▉   | 18163/26311 [5:24:29<2:17:25,  1.01s/it, loss=5.1491]
Training:  69%|██████▉   | 18163/26311 [5:24:30<2:17:25,  1.01s/it, loss=5.1410]
Training:  69%|██████▉   | 18164/26311 [5:24:30<2:10:45,  1.04it/s, loss=5.1410]
Training:  69%|██████▉   | 18164/26311 [5:24:31<2:10:45,  1.04it/s, loss=5.5069]
Training:  69%|██████▉   | 18165/26311 [5:24:31<2:20:39,  1.04s/it, loss=5.5069]
Training:  69%|██████▉   | 18165/26311 [5:24:32<2:20:39,  1.04s/it, loss=5.4688]
Training:  69%|██████▉   | 18166/26311 [5:24:32<2:15:19,  1.00it/s, loss=5.4688]
Training:  69%|██████▉   | 18166/26311 [5:24:33<2:15:19,  1.00it/s, loss=5.0572]
Training:  69%|██████▉   | 18167/26311 [5:24:33<2:13:07,  1.02it/s, loss=5.0572]
Training:  69%|██████▉   | 18167/26311 [5:24:34<2:13:07,  1.02it/s, loss=5.0809]
Training:  69%|██████▉   | 18168/26311 [5:24:34<2:05:08,  1.08it/s, loss=5.0809]
Training:  69%|██████▉   | 18168/26311 [5:24:35<2:05:08,  1.08it/s, loss=4.9241]
Training:  69%|██████▉   | 18169/26311 [5:24:35<2:10:23,  1.04it/s, loss=4.9241]
Training:  69%|██████▉   | 18169/26311 [5:24:36<2:10:23,  1.04it/s, loss=5.1173]
Training:  69%|██████▉   | 18170/26311 [5:24:36<2:22:08,  1.05s/it, loss=5.1173]
Training:  69%|██████▉   | 18170/26311 [5:24:38<2:22:08,  1.05s/it, loss=5.2345]
Training:  69%|██████▉   | 18171/26311 [5:24:38<2:32:58,  1.13s/it, loss=5.2345]
Training:  69%|██████▉   | 18171/26311 [5:24:38<2:32:58,  1.13s/it, loss=5.5778]
Training:  69%|██████▉   | 18172/26311 [5:24:38<2:16:26,  1.01s/it, loss=5.5778]
Training:  69%|██████▉   | 18172/26311 [5:24:39<2:16:26,  1.01s/it, loss=5.1954]
Training:  69%|██████▉   | 18173/26311 [5:24:39<2:07:50,  1.06it/s, loss=5.1954]
Training:  69%|██████▉   | 18173/26311 [5:24:40<2:07:50,  1.06it/s, loss=5.0296]
Training:  69%|██████▉   | 18174/26311 [5:24:40<2:11:25,  1.03it/s, loss=5.0296]
Training:  69%|██████▉   | 18174/26311 [5:24:41<2:11:25,  1.03it/s, loss=5.3860]
Training:  69%|██████▉   | 18175/26311 [5:24:41<2:01:43,  1.11it/s, loss=5.3860]
Training:  69%|██████▉   | 18175/26311 [5:24:42<2:01:43,  1.11it/s, loss=5.6412]
Training:  69%|██████▉   | 18176/26311 [5:24:42<1:59:43,  1.13it/s, loss=5.6412]
Training:  69%|██████▉   | 18176/26311 [5:24:43<1:59:43,  1.13it/s, loss=5.2796]
Training:  69%|██████▉   | 18177/26311 [5:24:43<2:07:47,  1.06it/s, loss=5.2796]
Training:  69%|██████▉   | 18177/26311 [5:24:44<2:07:47,  1.06it/s, loss=5.2134]
Training:  69%|██████▉   | 18178/26311 [5:24:44<2:23:39,  1.06s/it, loss=5.2134]
Training:  69%|██████▉   | 18178/26311 [5:24:47<2:23:39,  1.06s/it, loss=4.9263]
Training:  69%|██████▉   | 18179/26311 [5:24:47<3:32:38,  1.57s/it, loss=4.9263]
Training:  69%|██████▉   | 18179/26311 [5:24:48<3:32:38,  1.57s/it, loss=5.4499]
Training:  69%|██████▉   | 18180/26311 [5:24:48<3:02:07,  1.34s/it, loss=5.4499]
Training:  69%|██████▉   | 18180/26311 [5:24:49<3:02:07,  1.34s/it, loss=4.9531]
Training:  69%|██████▉   | 18181/26311 [5:24:49<2:39:22,  1.18s/it, loss=4.9531]
Training:  69%|██████▉   | 18181/26311 [5:24:50<2:39:22,  1.18s/it, loss=5.5246]
Training:  69%|██████▉   | 18182/26311 [5:24:50<2:34:50,  1.14s/it, loss=5.5246]
Training:  69%|██████▉   | 18182/26311 [5:24:50<2:34:50,  1.14s/it, loss=5.2846]
Training:  69%|██████▉   | 18183/26311 [5:24:50<2:22:09,  1.05s/it, loss=5.2846]
Training:  69%|██████▉   | 18183/26311 [5:24:51<2:22:09,  1.05s/it, loss=5.0082]
Training:  69%|██████▉   | 18184/26311 [5:24:51<2:08:46,  1.05it/s, loss=5.0082]
Training:  69%|██████▉   | 18184/26311 [5:24:52<2:08:46,  1.05it/s, loss=5.1077]
Training:  69%|██████▉   | 18185/26311 [5:24:52<1:58:44,  1.14it/s, loss=5.1077]
Training:  69%|██████▉   | 18185/26311 [5:24:53<1:58:44,  1.14it/s, loss=5.3964]
Training:  69%|██████▉   | 18186/26311 [5:24:53<2:17:57,  1.02s/it, loss=5.3964]
Training:  69%|██████▉   | 18186/26311 [5:24:54<2:17:57,  1.02s/it, loss=5.3541]
Training:  69%|██████▉   | 18187/26311 [5:24:54<2:22:20,  1.05s/it, loss=5.3541]
Training:  69%|██████▉   | 18187/26311 [5:24:56<2:22:20,  1.05s/it, loss=5.0608]
Training:  69%|██████▉   | 18188/26311 [5:24:56<2:29:35,  1.10s/it, loss=5.0608]
Training:  69%|██████▉   | 18188/26311 [5:24:56<2:29:35,  1.10s/it, loss=5.3650]
Training:  69%|██████▉   | 18189/26311 [5:24:56<2:18:56,  1.03s/it, loss=5.3650]
Training:  69%|██████▉   | 18189/26311 [5:24:57<2:18:56,  1.03s/it, loss=5.3722]
Training:  69%|██████▉   | 18190/26311 [5:24:57<2:16:19,  1.01s/it, loss=5.3722]
Training:  69%|██████▉   | 18190/26311 [5:24:59<2:16:19,  1.01s/it, loss=5.4561]
Training:  69%|██████▉   | 18191/26311 [5:24:59<2:31:22,  1.12s/it, loss=5.4561]
Training:  69%|██████▉   | 18191/26311 [5:25:00<2:31:22,  1.12s/it, loss=4.7146]
Training:  69%|██████▉   | 18192/26311 [5:25:00<2:29:31,  1.11s/it, loss=4.7146]
Training:  69%|██████▉   | 18192/26311 [5:25:01<2:29:31,  1.11s/it, loss=5.2657]
Training:  69%|██████▉   | 18193/26311 [5:25:01<2:43:03,  1.21s/it, loss=5.2657]
Training:  69%|██████▉   | 18193/26311 [5:25:03<2:43:03,  1.21s/it, loss=5.2643]
Training:  69%|██████▉   | 18194/26311 [5:25:03<3:15:00,  1.44s/it, loss=5.2643]
Training:  69%|██████▉   | 18194/26311 [5:25:04<3:15:00,  1.44s/it, loss=5.6680]
Training:  69%|██████▉   | 18195/26311 [5:25:04<2:42:05,  1.20s/it, loss=5.6680]
Training:  69%|██████▉   | 18195/26311 [5:25:05<2:42:05,  1.20s/it, loss=5.3650]
Training:  69%|██████▉   | 18196/26311 [5:25:05<2:23:22,  1.06s/it, loss=5.3650]
Training:  69%|██████▉   | 18196/26311 [5:25:06<2:23:22,  1.06s/it, loss=5.1510]
Training:  69%|██████▉   | 18197/26311 [5:25:06<2:36:11,  1.15s/it, loss=5.1510]
Training:  69%|██████▉   | 18197/26311 [5:25:07<2:36:11,  1.15s/it, loss=5.0955]
Training:  69%|██████▉   | 18198/26311 [5:25:07<2:18:24,  1.02s/it, loss=5.0955]
Training:  69%|██████▉   | 18198/26311 [5:25:07<2:18:24,  1.02s/it, loss=5.2399]
Training:  69%|██████▉   | 18199/26311 [5:25:07<2:07:29,  1.06it/s, loss=5.2399]
Training:  69%|██████▉   | 18199/26311 [5:25:09<2:07:29,  1.06it/s, loss=5.0988]
Training:  69%|██████▉   | 18200/26311 [5:25:09<2:19:27,  1.03s/it, loss=5.0988]
Training:  69%|██████▉   | 18200/26311 [5:25:10<2:19:27,  1.03s/it, loss=5.1348]
Training:  69%|██████▉   | 18201/26311 [5:25:10<2:14:25,  1.01it/s, loss=5.1348]
Training:  69%|██████▉   | 18201/26311 [5:25:11<2:14:25,  1.01it/s, loss=5.4930]
Training:  69%|██████▉   | 18202/26311 [5:25:11<2:22:16,  1.05s/it, loss=5.4930]
Training:  69%|██████▉   | 18202/26311 [5:25:12<2:22:16,  1.05s/it, loss=5.4549]
Training:  69%|██████▉   | 18203/26311 [5:25:12<2:12:32,  1.02it/s, loss=5.4549]
Training:  69%|██████▉   | 18203/26311 [5:25:12<2:12:32,  1.02it/s, loss=5.1435]
Training:  69%|██████▉   | 18204/26311 [5:25:12<1:58:05,  1.14it/s, loss=5.1435]
Training:  69%|██████▉   | 18204/26311 [5:25:13<1:58:05,  1.14it/s, loss=5.3793]
Training:  69%|██████▉   | 18205/26311 [5:25:13<1:46:23,  1.27it/s, loss=5.3793]
Training:  69%|██████▉   | 18205/26311 [5:25:14<1:46:23,  1.27it/s, loss=5.0804]
Training:  69%|██████▉   | 18206/26311 [5:25:14<1:50:13,  1.23it/s, loss=5.0804]
Training:  69%|██████▉   | 18206/26311 [5:25:15<1:50:13,  1.23it/s, loss=5.2569]
Training:  69%|██████▉   | 18207/26311 [5:25:15<2:01:43,  1.11it/s, loss=5.2569]
Training:  69%|██████▉   | 18207/26311 [5:25:16<2:01:43,  1.11it/s, loss=5.5328]
Training:  69%|██████▉   | 18208/26311 [5:25:16<2:00:37,  1.12it/s, loss=5.5328]
Training:  69%|██████▉   | 18208/26311 [5:25:17<2:00:37,  1.12it/s, loss=5.3818]
Training:  69%|██████▉   | 18209/26311 [5:25:17<2:06:08,  1.07it/s, loss=5.3818]
Training:  69%|██████▉   | 18209/26311 [5:25:18<2:06:08,  1.07it/s, loss=5.2380]
Training:  69%|██████▉   | 18210/26311 [5:25:18<2:10:34,  1.03it/s, loss=5.2380]
Training:  69%|██████▉   | 18210/26311 [5:25:19<2:10:34,  1.03it/s, loss=5.2780]
Training:  69%|██████▉   | 18211/26311 [5:25:19<2:28:09,  1.10s/it, loss=5.2780]
Training:  69%|██████▉   | 18211/26311 [5:25:20<2:28:09,  1.10s/it, loss=5.4821]
Training:  69%|██████▉   | 18212/26311 [5:25:20<2:20:22,  1.04s/it, loss=5.4821]
Training:  69%|██████▉   | 18212/26311 [5:25:21<2:20:22,  1.04s/it, loss=5.2039]
Training:  69%|██████▉   | 18213/26311 [5:25:21<2:12:44,  1.02it/s, loss=5.2039]
Training:  69%|██████▉   | 18213/26311 [5:25:22<2:12:44,  1.02it/s, loss=5.1825]
Training:  69%|██████▉   | 18214/26311 [5:25:22<2:14:57,  1.00s/it, loss=5.1825]
Training:  69%|██████▉   | 18214/26311 [5:25:23<2:14:57,  1.00s/it, loss=5.2632]
Training:  69%|██████▉   | 18215/26311 [5:25:23<2:16:39,  1.01s/it, loss=5.2632]
Training:  69%|██████▉   | 18215/26311 [5:25:24<2:16:39,  1.01s/it, loss=5.3190]
Training:  69%|██████▉   | 18216/26311 [5:25:24<2:09:11,  1.04it/s, loss=5.3190]
Training:  69%|██████▉   | 18216/26311 [5:25:25<2:09:11,  1.04it/s, loss=5.0739]
Training:  69%|██████▉   | 18217/26311 [5:25:25<1:59:30,  1.13it/s, loss=5.0739]
Training:  69%|██████▉   | 18217/26311 [5:25:25<1:59:30,  1.13it/s, loss=5.4289]
Training:  69%|██████▉   | 18218/26311 [5:25:25<1:51:22,  1.21it/s, loss=5.4289]
Training:  69%|██████▉   | 18218/26311 [5:25:26<1:51:22,  1.21it/s, loss=5.3406]
Training:  69%|██████▉   | 18219/26311 [5:25:26<1:52:06,  1.20it/s, loss=5.3406]
Training:  69%|██████▉   | 18219/26311 [5:25:27<1:52:06,  1.20it/s, loss=5.1810]
Training:  69%|██████▉   | 18220/26311 [5:25:27<2:02:19,  1.10it/s, loss=5.1810]
Training:  69%|██████▉   | 18220/26311 [5:25:28<2:02:19,  1.10it/s, loss=5.2431]
Training:  69%|██████▉   | 18221/26311 [5:25:28<2:11:45,  1.02it/s, loss=5.2431]
Training:  69%|██████▉   | 18221/26311 [5:25:29<2:11:45,  1.02it/s, loss=5.5109]
Training:  69%|██████▉   | 18222/26311 [5:25:29<2:08:26,  1.05it/s, loss=5.5109]
Training:  69%|██████▉   | 18222/26311 [5:25:30<2:08:26,  1.05it/s, loss=5.2577]
Training:  69%|██████▉   | 18223/26311 [5:25:30<2:02:28,  1.10it/s, loss=5.2577]
Training:  69%|██████▉   | 18223/26311 [5:25:31<2:02:28,  1.10it/s, loss=5.4978]
Training:  69%|██████▉   | 18224/26311 [5:25:31<1:54:50,  1.17it/s, loss=5.4978]
Training:  69%|██████▉   | 18224/26311 [5:25:31<1:54:50,  1.17it/s, loss=5.3196]
Training:  69%|██████▉   | 18225/26311 [5:25:31<1:49:54,  1.23it/s, loss=5.3196]
Training:  69%|██████▉   | 18225/26311 [5:25:32<1:49:54,  1.23it/s, loss=5.3809]
Training:  69%|██████▉   | 18226/26311 [5:25:32<1:45:10,  1.28it/s, loss=5.3809]
Training:  69%|██████▉   | 18226/26311 [5:25:33<1:45:10,  1.28it/s, loss=4.9299]
Training:  69%|██████▉   | 18227/26311 [5:25:33<1:42:31,  1.31it/s, loss=4.9299]
Training:  69%|██████▉   | 18227/26311 [5:25:34<1:42:31,  1.31it/s, loss=5.2748]
Training:  69%|██████▉   | 18228/26311 [5:25:34<1:48:41,  1.24it/s, loss=5.2748]
Training:  69%|██████▉   | 18228/26311 [5:25:35<1:48:41,  1.24it/s, loss=5.1554]
Training:  69%|██████▉   | 18229/26311 [5:25:35<1:48:24,  1.24it/s, loss=5.1554]
Training:  69%|██████▉   | 18229/26311 [5:25:35<1:48:24,  1.24it/s, loss=5.0761]
Training:  69%|██████▉   | 18230/26311 [5:25:35<1:40:30,  1.34it/s, loss=5.0761]
Training:  69%|██████▉   | 18230/26311 [5:25:36<1:40:30,  1.34it/s, loss=5.1622]
Training:  69%|██████▉   | 18231/26311 [5:25:36<1:33:24,  1.44it/s, loss=5.1622]
Training:  69%|██████▉   | 18231/26311 [5:25:37<1:33:24,  1.44it/s, loss=5.4246]
Training:  69%|██████▉   | 18232/26311 [5:25:37<1:38:17,  1.37it/s, loss=5.4246]
Training:  69%|██████▉   | 18232/26311 [5:25:39<1:38:17,  1.37it/s, loss=5.2441]
Training:  69%|██████▉   | 18233/26311 [5:25:39<2:36:36,  1.16s/it, loss=5.2441]
Training:  69%|██████▉   | 18233/26311 [5:25:40<2:36:36,  1.16s/it, loss=5.5567]
Training:  69%|██████▉   | 18234/26311 [5:25:40<2:27:05,  1.09s/it, loss=5.5567]
Training:  69%|██████▉   | 18234/26311 [5:25:41<2:27:05,  1.09s/it, loss=4.8753]
Training:  69%|██████▉   | 18235/26311 [5:25:41<2:28:09,  1.10s/it, loss=4.8753]
Training:  69%|██████▉   | 18235/26311 [5:25:41<2:28:09,  1.10s/it, loss=5.4161]
Training:  69%|██████▉   | 18236/26311 [5:25:41<2:09:10,  1.04it/s, loss=5.4161]
Training:  69%|██████▉   | 18236/26311 [5:25:43<2:09:10,  1.04it/s, loss=5.6196]
Training:  69%|██████▉   | 18237/26311 [5:25:43<2:51:17,  1.27s/it, loss=5.6196]
Training:  69%|██████▉   | 18237/26311 [5:25:44<2:51:17,  1.27s/it, loss=5.2275]
Training:  69%|██████▉   | 18238/26311 [5:25:44<2:29:31,  1.11s/it, loss=5.2275]
Training:  69%|██████▉   | 18238/26311 [5:25:45<2:29:31,  1.11s/it, loss=5.4432]
Training:  69%|██████▉   | 18239/26311 [5:25:45<2:21:49,  1.05s/it, loss=5.4432]
Training:  69%|██████▉   | 18239/26311 [5:25:46<2:21:49,  1.05s/it, loss=4.8747]
Training:  69%|██████▉   | 18240/26311 [5:25:46<2:13:10,  1.01it/s, loss=4.8747]
Training:  69%|██████▉   | 18240/26311 [5:25:47<2:13:10,  1.01it/s, loss=5.1263]
Training:  69%|██████▉   | 18241/26311 [5:25:47<2:07:19,  1.06it/s, loss=5.1263]
Training:  69%|██████▉   | 18241/26311 [5:25:48<2:07:19,  1.06it/s, loss=5.3829]
Training:  69%|██████▉   | 18242/26311 [5:25:48<2:03:57,  1.08it/s, loss=5.3829]
Training:  69%|██████▉   | 18242/26311 [5:25:48<2:03:57,  1.08it/s, loss=5.3764]
Training:  69%|██████▉   | 18243/26311 [5:25:48<1:52:27,  1.20it/s, loss=5.3764]
Training:  69%|██████▉   | 18243/26311 [5:25:49<1:52:27,  1.20it/s, loss=5.4328]
Training:  69%|██████▉   | 18244/26311 [5:25:49<1:45:33,  1.27it/s, loss=5.4328]
Training:  69%|██████▉   | 18244/26311 [5:25:50<1:45:33,  1.27it/s, loss=5.2976]
Training:  69%|██████▉   | 18245/26311 [5:25:50<2:00:50,  1.11it/s, loss=5.2976]
Training:  69%|██████▉   | 18245/26311 [5:25:54<2:00:50,  1.11it/s, loss=5.2555]
Training:  69%|██████▉   | 18246/26311 [5:25:54<3:46:37,  1.69s/it, loss=5.2555]
Training:  69%|██████▉   | 18246/26311 [5:25:54<3:46:37,  1.69s/it, loss=5.1813]
Training:  69%|██████▉   | 18247/26311 [5:25:54<3:08:13,  1.40s/it, loss=5.1813]
Training:  69%|██████▉   | 18247/26311 [5:25:55<3:08:13,  1.40s/it, loss=4.9226]
Training:  69%|██████▉   | 18248/26311 [5:25:55<2:45:14,  1.23s/it, loss=4.9226]
Training:  69%|██████▉   | 18248/26311 [5:25:56<2:45:14,  1.23s/it, loss=5.4991]
Training:  69%|██████▉   | 18249/26311 [5:25:56<2:44:14,  1.22s/it, loss=5.4991]
Training:  69%|██████▉   | 18249/26311 [5:25:58<2:44:14,  1.22s/it, loss=5.2987]
Training:  69%|██████▉   | 18250/26311 [5:25:58<2:48:17,  1.25s/it, loss=5.2987]
Training:  69%|██████▉   | 18250/26311 [5:25:58<2:48:17,  1.25s/it, loss=5.0716]
Training:  69%|██████▉   | 18251/26311 [5:25:58<2:21:13,  1.05s/it, loss=5.0716]
Training:  69%|██████▉   | 18251/26311 [5:25:59<2:21:13,  1.05s/it, loss=5.4101]
Training:  69%|██████▉   | 18252/26311 [5:25:59<2:18:11,  1.03s/it, loss=5.4101]
Training:  69%|██████▉   | 18252/26311 [5:26:00<2:18:11,  1.03s/it, loss=5.3492]
Training:  69%|██████▉   | 18253/26311 [5:26:00<2:20:48,  1.05s/it, loss=5.3492]
Training:  69%|██████▉   | 18253/26311 [5:26:01<2:20:48,  1.05s/it, loss=5.1107]
Training:  69%|██████▉   | 18254/26311 [5:26:01<2:13:41,  1.00it/s, loss=5.1107]
Training:  69%|██████▉   | 18254/26311 [5:26:04<2:13:41,  1.00it/s, loss=5.2547]
Training:  69%|██████▉   | 18255/26311 [5:26:04<3:13:37,  1.44s/it, loss=5.2547]
Training:  69%|██████▉   | 18255/26311 [5:26:05<3:13:37,  1.44s/it, loss=5.6347]
Training:  69%|██████▉   | 18256/26311 [5:26:05<2:48:38,  1.26s/it, loss=5.6347]
Training:  69%|██████▉   | 18256/26311 [5:26:06<2:48:38,  1.26s/it, loss=5.4300]
Training:  69%|██████▉   | 18257/26311 [5:26:06<2:39:57,  1.19s/it, loss=5.4300]
Training:  69%|██████▉   | 18257/26311 [5:26:07<2:39:57,  1.19s/it, loss=5.0401]
Training:  69%|██████▉   | 18258/26311 [5:26:07<2:45:22,  1.23s/it, loss=5.0401]
Training:  69%|██████▉   | 18258/26311 [5:26:08<2:45:22,  1.23s/it, loss=5.1483]
Training:  69%|██████▉   | 18259/26311 [5:26:08<2:29:10,  1.11s/it, loss=5.1483]
Training:  69%|██████▉   | 18259/26311 [5:26:09<2:29:10,  1.11s/it, loss=4.8939]
Training:  69%|██████▉   | 18260/26311 [5:26:09<2:51:12,  1.28s/it, loss=4.8939]
Training:  69%|██████▉   | 18260/26311 [5:26:10<2:51:12,  1.28s/it, loss=5.6190]
Training:  69%|██████▉   | 18261/26311 [5:26:10<2:42:43,  1.21s/it, loss=5.6190]
Training:  69%|██████▉   | 18261/26311 [5:26:11<2:42:43,  1.21s/it, loss=5.4178]
Training:  69%|██████▉   | 18262/26311 [5:26:11<2:30:23,  1.12s/it, loss=5.4178]
Training:  69%|██████▉   | 18262/26311 [5:26:12<2:30:23,  1.12s/it, loss=5.2437]
Training:  69%|██████▉   | 18263/26311 [5:26:12<2:14:26,  1.00s/it, loss=5.2437]
Training:  69%|██████▉   | 18263/26311 [5:26:13<2:14:26,  1.00s/it, loss=4.9541]
Training:  69%|██████▉   | 18264/26311 [5:26:13<2:04:19,  1.08it/s, loss=4.9541]
Training:  69%|██████▉   | 18264/26311 [5:26:14<2:04:19,  1.08it/s, loss=4.9273]
Training:  69%|██████▉   | 18265/26311 [5:26:14<2:18:31,  1.03s/it, loss=4.9273]
Training:  69%|██████▉   | 18265/26311 [5:26:15<2:18:31,  1.03s/it, loss=5.7890]
Training:  69%|██████▉   | 18266/26311 [5:26:15<2:17:19,  1.02s/it, loss=5.7890]
Training:  69%|██████▉   | 18266/26311 [5:26:16<2:17:19,  1.02s/it, loss=5.2389]
Training:  69%|██████▉   | 18267/26311 [5:26:16<2:09:58,  1.03it/s, loss=5.2389]
Training:  69%|██████▉   | 18267/26311 [5:26:17<2:09:58,  1.03it/s, loss=4.9822]
Training:  69%|██████▉   | 18268/26311 [5:26:17<2:14:28,  1.00s/it, loss=4.9822]
Training:  69%|██████▉   | 18268/26311 [5:26:18<2:14:28,  1.00s/it, loss=5.3500]
Training:  69%|██████▉   | 18269/26311 [5:26:18<2:03:30,  1.09it/s, loss=5.3500]
Training:  69%|██████▉   | 18269/26311 [5:26:19<2:03:30,  1.09it/s, loss=5.2056]
Training:  69%|██████▉   | 18270/26311 [5:26:19<2:10:53,  1.02it/s, loss=5.2056]
Training:  69%|██████▉   | 18270/26311 [5:26:20<2:10:53,  1.02it/s, loss=5.2286]
Training:  69%|██████▉   | 18271/26311 [5:26:20<2:13:03,  1.01it/s, loss=5.2286]
Training:  69%|██████▉   | 18271/26311 [5:26:21<2:13:03,  1.01it/s, loss=5.4676]
Training:  69%|██████▉   | 18272/26311 [5:26:21<2:02:08,  1.10it/s, loss=5.4676]
Training:  69%|██████▉   | 18272/26311 [5:26:22<2:02:08,  1.10it/s, loss=5.2359]
Training:  69%|██████▉   | 18273/26311 [5:26:22<2:05:55,  1.06it/s, loss=5.2359]
Training:  69%|██████▉   | 18273/26311 [5:26:23<2:05:55,  1.06it/s, loss=5.2004]
Training:  69%|██████▉   | 18274/26311 [5:26:23<2:15:57,  1.02s/it, loss=5.2004]
Training:  69%|██████▉   | 18274/26311 [5:26:24<2:15:57,  1.02s/it, loss=5.1829]
Training:  69%|██████▉   | 18275/26311 [5:26:24<2:16:24,  1.02s/it, loss=5.1829]
Training:  69%|██████▉   | 18275/26311 [5:26:25<2:16:24,  1.02s/it, loss=5.0663]
Training:  69%|██████▉   | 18276/26311 [5:26:25<2:06:08,  1.06it/s, loss=5.0663]
Training:  69%|██████▉   | 18276/26311 [5:26:26<2:06:08,  1.06it/s, loss=4.8783]
Training:  69%|██████▉   | 18277/26311 [5:26:26<2:29:11,  1.11s/it, loss=4.8783]
Training:  69%|██████▉   | 18277/26311 [5:26:27<2:29:11,  1.11s/it, loss=5.3471]
Training:  69%|██████▉   | 18278/26311 [5:26:27<2:36:23,  1.17s/it, loss=5.3471]
Training:  69%|██████▉   | 18278/26311 [5:26:28<2:36:23,  1.17s/it, loss=5.3530]
Training:  69%|██████▉   | 18279/26311 [5:26:28<2:30:22,  1.12s/it, loss=5.3530]
Training:  69%|██████▉   | 18279/26311 [5:26:29<2:30:22,  1.12s/it, loss=5.3490]
Training:  69%|██████▉   | 18280/26311 [5:26:29<2:12:18,  1.01it/s, loss=5.3490]
Training:  69%|██████▉   | 18280/26311 [5:26:30<2:12:18,  1.01it/s, loss=5.3447]
Training:  69%|██████▉   | 18281/26311 [5:26:30<2:03:13,  1.09it/s, loss=5.3447]
Training:  69%|██████▉   | 18281/26311 [5:26:31<2:03:13,  1.09it/s, loss=5.4173]
Training:  69%|██████▉   | 18282/26311 [5:26:31<1:55:36,  1.16it/s, loss=5.4173]
Training:  69%|██████▉   | 18282/26311 [5:26:32<1:55:36,  1.16it/s, loss=5.0457]
Training:  69%|██████▉   | 18283/26311 [5:26:32<2:05:19,  1.07it/s, loss=5.0457]
Training:  69%|██████▉   | 18283/26311 [5:26:32<2:05:19,  1.07it/s, loss=5.3242]
Training:  69%|██████▉   | 18284/26311 [5:26:32<1:55:34,  1.16it/s, loss=5.3242]
Training:  69%|██████▉   | 18284/26311 [5:26:33<1:55:34,  1.16it/s, loss=5.1900]
Training:  69%|██████▉   | 18285/26311 [5:26:33<1:52:06,  1.19it/s, loss=5.1900]
Training:  69%|██████▉   | 18285/26311 [5:26:34<1:52:06,  1.19it/s, loss=5.3633]
Training:  69%|██████▉   | 18286/26311 [5:26:34<1:57:04,  1.14it/s, loss=5.3633]
Training:  69%|██████▉   | 18286/26311 [5:26:35<1:57:04,  1.14it/s, loss=5.0680]
Training:  70%|██████▉   | 18287/26311 [5:26:35<2:07:53,  1.05it/s, loss=5.0680]
Training:  70%|██████▉   | 18287/26311 [5:26:37<2:07:53,  1.05it/s, loss=5.2973]
Training:  70%|██████▉   | 18288/26311 [5:26:37<2:21:13,  1.06s/it, loss=5.2973]
Training:  70%|██████▉   | 18288/26311 [5:26:38<2:21:13,  1.06s/it, loss=5.3283]
Training:  70%|██████▉   | 18289/26311 [5:26:38<2:25:21,  1.09s/it, loss=5.3283]
Training:  70%|██████▉   | 18289/26311 [5:26:39<2:25:21,  1.09s/it, loss=4.8557]
Training:  70%|██████▉   | 18290/26311 [5:26:39<2:30:14,  1.12s/it, loss=4.8557]
Training:  70%|██████▉   | 18290/26311 [5:26:40<2:30:14,  1.12s/it, loss=5.3607]
Training:  70%|██████▉   | 18291/26311 [5:26:40<2:20:42,  1.05s/it, loss=5.3607]
Training:  70%|██████▉   | 18291/26311 [5:26:41<2:20:42,  1.05s/it, loss=5.2668]
Training:  70%|██████▉   | 18292/26311 [5:26:41<2:14:09,  1.00s/it, loss=5.2668]
Training:  70%|██████▉   | 18292/26311 [5:26:43<2:14:09,  1.00s/it, loss=5.3419]
Training:  70%|██████▉   | 18293/26311 [5:26:43<3:00:21,  1.35s/it, loss=5.3419]
Training:  70%|██████▉   | 18293/26311 [5:26:44<3:00:21,  1.35s/it, loss=5.1570]
Training:  70%|██████▉   | 18294/26311 [5:26:44<2:52:19,  1.29s/it, loss=5.1570]
Training:  70%|██████▉   | 18294/26311 [5:26:45<2:52:19,  1.29s/it, loss=5.4637]
Training:  70%|██████▉   | 18295/26311 [5:26:45<2:37:43,  1.18s/it, loss=5.4637]
Training:  70%|██████▉   | 18295/26311 [5:26:47<2:37:43,  1.18s/it, loss=5.0490]
Training:  70%|██████▉   | 18296/26311 [5:26:47<2:53:42,  1.30s/it, loss=5.0490]
Training:  70%|██████▉   | 18296/26311 [5:26:47<2:53:42,  1.30s/it, loss=5.0442]
Training:  70%|██████▉   | 18297/26311 [5:26:47<2:26:13,  1.09s/it, loss=5.0442]
Training:  70%|██████▉   | 18297/26311 [5:26:48<2:26:13,  1.09s/it, loss=5.0319]
Training:  70%|██████▉   | 18298/26311 [5:26:48<2:24:47,  1.08s/it, loss=5.0319]
Training:  70%|██████▉   | 18298/26311 [5:26:49<2:24:47,  1.08s/it, loss=5.3584]
Training:  70%|██████▉   | 18299/26311 [5:26:49<2:30:13,  1.13s/it, loss=5.3584]
Training:  70%|██████▉   | 18299/26311 [5:26:51<2:30:13,  1.13s/it, loss=4.9519]
Training:  70%|██████▉   | 18300/26311 [5:26:51<2:35:03,  1.16s/it, loss=4.9519]
Training:  70%|██████▉   | 18300/26311 [5:26:52<2:35:03,  1.16s/it, loss=5.1570]
Training:  70%|██████▉   | 18301/26311 [5:26:52<2:29:51,  1.12s/it, loss=5.1570]
Training:  70%|██████▉   | 18301/26311 [5:26:53<2:29:51,  1.12s/it, loss=5.5283]
Training:  70%|██████▉   | 18302/26311 [5:26:53<2:19:51,  1.05s/it, loss=5.5283]
Training:  70%|██████▉   | 18302/26311 [5:26:54<2:19:51,  1.05s/it, loss=5.2490]
Training:  70%|██████▉   | 18303/26311 [5:26:54<2:21:31,  1.06s/it, loss=5.2490]
Training:  70%|██████▉   | 18303/26311 [5:26:54<2:21:31,  1.06s/it, loss=5.1354]
Training:  70%|██████▉   | 18304/26311 [5:26:54<2:12:08,  1.01it/s, loss=5.1354]
Training:  70%|██████▉   | 18304/26311 [5:26:56<2:12:08,  1.01it/s, loss=5.2246]
Training:  70%|██████▉   | 18305/26311 [5:26:56<2:44:23,  1.23s/it, loss=5.2246]
Training:  70%|██████▉   | 18305/26311 [5:26:57<2:44:23,  1.23s/it, loss=5.1338]
Training:  70%|██████▉   | 18306/26311 [5:26:57<2:27:25,  1.11s/it, loss=5.1338]
Training:  70%|██████▉   | 18306/26311 [5:26:58<2:27:25,  1.11s/it, loss=4.9019]
Training:  70%|██████▉   | 18307/26311 [5:26:58<2:24:19,  1.08s/it, loss=4.9019]
Training:  70%|██████▉   | 18307/26311 [5:26:59<2:24:19,  1.08s/it, loss=5.3232]
Training:  70%|██████▉   | 18308/26311 [5:26:59<2:09:26,  1.03it/s, loss=5.3232]
Training:  70%|██████▉   | 18308/26311 [5:27:00<2:09:26,  1.03it/s, loss=5.1391]
Training:  70%|██████▉   | 18309/26311 [5:27:00<1:59:49,  1.11it/s, loss=5.1391]
Training:  70%|██████▉   | 18309/26311 [5:27:01<1:59:49,  1.11it/s, loss=4.8910]
Training:  70%|██████▉   | 18310/26311 [5:27:01<2:37:56,  1.18s/it, loss=4.8910]
Training:  70%|██████▉   | 18310/26311 [5:27:02<2:37:56,  1.18s/it, loss=5.4652]
Training:  70%|██████▉   | 18311/26311 [5:27:02<2:27:03,  1.10s/it, loss=5.4652]
Training:  70%|██████▉   | 18311/26311 [5:27:04<2:27:03,  1.10s/it, loss=5.1450]
Training:  70%|██████▉   | 18312/26311 [5:27:04<2:43:17,  1.22s/it, loss=5.1450]
Training:  70%|██████▉   | 18312/26311 [5:27:05<2:43:17,  1.22s/it, loss=5.2332]
Training:  70%|██████▉   | 18313/26311 [5:27:05<2:28:05,  1.11s/it, loss=5.2332]
Training:  70%|██████▉   | 18313/26311 [5:27:06<2:28:05,  1.11s/it, loss=5.4379]
Training:  70%|██████▉   | 18314/26311 [5:27:06<2:19:25,  1.05s/it, loss=5.4379]
Training:  70%|██████▉   | 18314/26311 [5:27:07<2:19:25,  1.05s/it, loss=4.8521]
Training:  70%|██████▉   | 18315/26311 [5:27:07<2:28:40,  1.12s/it, loss=4.8521]
Training:  70%|██████▉   | 18315/26311 [5:27:08<2:28:40,  1.12s/it, loss=5.3979]
Training:  70%|██████▉   | 18316/26311 [5:27:08<2:11:56,  1.01it/s, loss=5.3979]
Training:  70%|██████▉   | 18316/26311 [5:27:09<2:11:56,  1.01it/s, loss=4.9178]
Training:  70%|██████▉   | 18317/26311 [5:27:09<2:26:18,  1.10s/it, loss=4.9178]
Training:  70%|██████▉   | 18317/26311 [5:27:10<2:26:18,  1.10s/it, loss=5.2563]
Training:  70%|██████▉   | 18318/26311 [5:27:10<2:19:35,  1.05s/it, loss=5.2563]
Training:  70%|██████▉   | 18318/26311 [5:27:11<2:19:35,  1.05s/it, loss=5.2014]
Training:  70%|██████▉   | 18319/26311 [5:27:11<2:04:49,  1.07it/s, loss=5.2014]
Training:  70%|██████▉   | 18319/26311 [5:27:11<2:04:49,  1.07it/s, loss=5.6136]
Training:  70%|██████▉   | 18320/26311 [5:27:11<1:58:27,  1.12it/s, loss=5.6136]
Training:  70%|██████▉   | 18320/26311 [5:27:12<1:58:27,  1.12it/s, loss=5.2359]
Training:  70%|██████▉   | 18321/26311 [5:27:12<1:59:39,  1.11it/s, loss=5.2359]
Training:  70%|██████▉   | 18321/26311 [5:27:15<1:59:39,  1.11it/s, loss=4.8543]
Training:  70%|██████▉   | 18322/26311 [5:27:15<2:57:56,  1.34s/it, loss=4.8543]
Training:  70%|██████▉   | 18322/26311 [5:27:15<2:57:56,  1.34s/it, loss=5.4160]
Training:  70%|██████▉   | 18323/26311 [5:27:15<2:34:59,  1.16s/it, loss=5.4160]
Training:  70%|██████▉   | 18323/26311 [5:27:16<2:34:59,  1.16s/it, loss=5.3430]
Training:  70%|██████▉   | 18324/26311 [5:27:16<2:29:30,  1.12s/it, loss=5.3430]
Training:  70%|██████▉   | 18324/26311 [5:27:17<2:29:30,  1.12s/it, loss=4.9647]
Training:  70%|██████▉   | 18325/26311 [5:27:17<2:17:47,  1.04s/it, loss=4.9647]
Training:  70%|██████▉   | 18325/26311 [5:27:18<2:17:47,  1.04s/it, loss=4.9730]
Training:  70%|██████▉   | 18326/26311 [5:27:18<2:16:33,  1.03s/it, loss=4.9730]
Training:  70%|██████▉   | 18326/26311 [5:27:20<2:16:33,  1.03s/it, loss=4.8713]
Training:  70%|██████▉   | 18327/26311 [5:27:20<2:37:02,  1.18s/it, loss=4.8713]
Training:  70%|██████▉   | 18327/26311 [5:27:21<2:37:02,  1.18s/it, loss=5.5426]
Training:  70%|██████▉   | 18328/26311 [5:27:21<2:32:43,  1.15s/it, loss=5.5426]
Training:  70%|██████▉   | 18328/26311 [5:27:21<2:32:43,  1.15s/it, loss=5.2880]
Training:  70%|██████▉   | 18329/26311 [5:27:21<2:12:34,  1.00it/s, loss=5.2880]
Training:  70%|██████▉   | 18329/26311 [5:27:22<2:12:34,  1.00it/s, loss=5.4200]
Training:  70%|██████▉   | 18330/26311 [5:27:22<2:07:48,  1.04it/s, loss=5.4200]
Training:  70%|██████▉   | 18330/26311 [5:27:23<2:07:48,  1.04it/s, loss=5.4210]
Training:  70%|██████▉   | 18331/26311 [5:27:23<2:13:00,  1.00s/it, loss=5.4210]
Training:  70%|██████▉   | 18331/26311 [5:27:24<2:13:00,  1.00s/it, loss=5.3840]
Training:  70%|██████▉   | 18332/26311 [5:27:24<2:06:54,  1.05it/s, loss=5.3840]
Training:  70%|██████▉   | 18332/26311 [5:27:25<2:06:54,  1.05it/s, loss=5.3576]
Training:  70%|██████▉   | 18333/26311 [5:27:25<1:54:55,  1.16it/s, loss=5.3576]
Training:  70%|██████▉   | 18333/26311 [5:27:26<1:54:55,  1.16it/s, loss=5.5513]
Training:  70%|██████▉   | 18334/26311 [5:27:26<1:55:53,  1.15it/s, loss=5.5513]
Training:  70%|██████▉   | 18334/26311 [5:27:27<1:55:53,  1.15it/s, loss=5.2758]
Training:  70%|██████▉   | 18335/26311 [5:27:27<2:03:44,  1.07it/s, loss=5.2758]
Training:  70%|██████▉   | 18335/26311 [5:27:28<2:03:44,  1.07it/s, loss=4.7831]
Training:  70%|██████▉   | 18336/26311 [5:27:28<2:13:16,  1.00s/it, loss=4.7831]
Training:  70%|██████▉   | 18336/26311 [5:27:29<2:13:16,  1.00s/it, loss=5.1992]
Training:  70%|██████▉   | 18337/26311 [5:27:29<2:12:59,  1.00s/it, loss=5.1992]
Training:  70%|██████▉   | 18337/26311 [5:27:30<2:12:59,  1.00s/it, loss=5.4964]
Training:  70%|██████▉   | 18338/26311 [5:27:30<2:05:56,  1.06it/s, loss=5.4964]
Training:  70%|██████▉   | 18338/26311 [5:27:31<2:05:56,  1.06it/s, loss=5.0558]
Training:  70%|██████▉   | 18339/26311 [5:27:31<2:06:56,  1.05it/s, loss=5.0558]
Training:  70%|██████▉   | 18339/26311 [5:27:32<2:06:56,  1.05it/s, loss=5.0464]
Training:  70%|██████▉   | 18340/26311 [5:27:32<2:03:41,  1.07it/s, loss=5.0464]
Training:  70%|██████▉   | 18340/26311 [5:27:33<2:03:41,  1.07it/s, loss=5.3832]
Training:  70%|██████▉   | 18341/26311 [5:27:33<2:08:38,  1.03it/s, loss=5.3832]
Training:  70%|██████▉   | 18341/26311 [5:27:34<2:08:38,  1.03it/s, loss=5.1972]
Training:  70%|██████▉   | 18342/26311 [5:27:34<2:10:27,  1.02it/s, loss=5.1972]
Training:  70%|██████▉   | 18342/26311 [5:27:35<2:10:27,  1.02it/s, loss=5.5068]
Training:  70%|██████▉   | 18343/26311 [5:27:35<2:04:05,  1.07it/s, loss=5.5068]
Training:  70%|██████▉   | 18343/26311 [5:27:36<2:04:05,  1.07it/s, loss=5.2634]
Training:  70%|██████▉   | 18344/26311 [5:27:36<2:10:55,  1.01it/s, loss=5.2634]
Training:  70%|██████▉   | 18344/26311 [5:27:37<2:10:55,  1.01it/s, loss=5.2166]
Training:  70%|██████▉   | 18345/26311 [5:27:37<2:10:36,  1.02it/s, loss=5.2166]
Training:  70%|██████▉   | 18345/26311 [5:27:37<2:10:36,  1.02it/s, loss=5.1762]
Training:  70%|██████▉   | 18346/26311 [5:27:37<2:01:03,  1.10it/s, loss=5.1762]
Training:  70%|██████▉   | 18346/26311 [5:27:38<2:01:03,  1.10it/s, loss=5.6646]
Training:  70%|██████▉   | 18347/26311 [5:27:38<1:54:52,  1.16it/s, loss=5.6646]
Training:  70%|██████▉   | 18347/26311 [5:27:39<1:54:52,  1.16it/s, loss=5.3604]
Training:  70%|██████▉   | 18348/26311 [5:27:39<1:53:10,  1.17it/s, loss=5.3604]
Training:  70%|██████▉   | 18348/26311 [5:27:40<1:53:10,  1.17it/s, loss=5.4227]
Training:  70%|██████▉   | 18349/26311 [5:27:40<2:06:18,  1.05it/s, loss=5.4227]
Training:  70%|██████▉   | 18349/26311 [5:27:41<2:06:18,  1.05it/s, loss=5.3913]
Training:  70%|██████▉   | 18350/26311 [5:27:41<1:56:02,  1.14it/s, loss=5.3913]
Training:  70%|██████▉   | 18350/26311 [5:27:42<1:56:02,  1.14it/s, loss=4.8661]
Training:  70%|██████▉   | 18351/26311 [5:27:42<1:57:33,  1.13it/s, loss=4.8661]
Training:  70%|██████▉   | 18351/26311 [5:27:43<1:57:33,  1.13it/s, loss=5.2855]
Training:  70%|██████▉   | 18352/26311 [5:27:43<2:01:19,  1.09it/s, loss=5.2855]
Training:  70%|██████▉   | 18352/26311 [5:27:44<2:01:19,  1.09it/s, loss=5.1286]
Training:  70%|██████▉   | 18353/26311 [5:27:44<1:55:35,  1.15it/s, loss=5.1286]
Training:  70%|██████▉   | 18353/26311 [5:27:45<1:55:35,  1.15it/s, loss=5.1287]
Training:  70%|██████▉   | 18354/26311 [5:27:45<2:01:45,  1.09it/s, loss=5.1287]
Training:  70%|██████▉   | 18354/26311 [5:27:47<2:01:45,  1.09it/s, loss=5.3181]
Training:  70%|██████▉   | 18355/26311 [5:27:47<3:05:44,  1.40s/it, loss=5.3181]
Training:  70%|██████▉   | 18355/26311 [5:27:48<3:05:44,  1.40s/it, loss=5.4027]
Training:  70%|██████▉   | 18356/26311 [5:27:48<2:42:58,  1.23s/it, loss=5.4027]
Training:  70%|██████▉   | 18356/26311 [5:27:49<2:42:58,  1.23s/it, loss=5.3577]
Training:  70%|██████▉   | 18357/26311 [5:27:49<2:25:37,  1.10s/it, loss=5.3577]
Training:  70%|██████▉   | 18357/26311 [5:27:50<2:25:37,  1.10s/it, loss=4.6839]
Training:  70%|██████▉   | 18358/26311 [5:27:50<2:18:26,  1.04s/it, loss=4.6839]
Training:  70%|██████▉   | 18358/26311 [5:27:51<2:18:26,  1.04s/it, loss=5.2385]
Training:  70%|██████▉   | 18359/26311 [5:27:51<2:16:01,  1.03s/it, loss=5.2385]
Training:  70%|██████▉   | 18359/26311 [5:27:52<2:16:01,  1.03s/it, loss=5.4482]
Training:  70%|██████▉   | 18360/26311 [5:27:52<2:21:28,  1.07s/it, loss=5.4482]
Training:  70%|██████▉   | 18360/26311 [5:27:53<2:21:28,  1.07s/it, loss=4.9927]
Training:  70%|██████▉   | 18361/26311 [5:27:53<2:15:07,  1.02s/it, loss=4.9927]
Training:  70%|██████▉   | 18361/26311 [5:27:54<2:15:07,  1.02s/it, loss=5.4904]
Training:  70%|██████▉   | 18362/26311 [5:27:54<2:26:11,  1.10s/it, loss=5.4904]
Training:  70%|██████▉   | 18362/26311 [5:27:55<2:26:11,  1.10s/it, loss=5.2108]
Training:  70%|██████▉   | 18363/26311 [5:27:55<2:13:18,  1.01s/it, loss=5.2108]
Training:  70%|██████▉   | 18363/26311 [5:27:56<2:13:18,  1.01s/it, loss=5.0173]
Training:  70%|██████▉   | 18364/26311 [5:27:56<2:10:07,  1.02it/s, loss=5.0173]
Training:  70%|██████▉   | 18364/26311 [5:27:57<2:10:07,  1.02it/s, loss=5.0142]
Training:  70%|██████▉   | 18365/26311 [5:27:57<2:07:59,  1.03it/s, loss=5.0142]
Training:  70%|██████▉   | 18365/26311 [5:27:58<2:07:59,  1.03it/s, loss=5.4683]
Training:  70%|██████▉   | 18366/26311 [5:27:58<2:12:52,  1.00s/it, loss=5.4683]
Training:  70%|██████▉   | 18366/26311 [5:27:59<2:12:52,  1.00s/it, loss=5.3669]
Training:  70%|██████▉   | 18367/26311 [5:27:59<2:35:43,  1.18s/it, loss=5.3669]
Training:  70%|██████▉   | 18367/26311 [5:28:00<2:35:43,  1.18s/it, loss=5.1804]
Training:  70%|██████▉   | 18368/26311 [5:28:00<2:26:28,  1.11s/it, loss=5.1804]
Training:  70%|██████▉   | 18368/26311 [5:28:02<2:26:28,  1.11s/it, loss=5.1366]
Training:  70%|██████▉   | 18369/26311 [5:28:02<2:37:55,  1.19s/it, loss=5.1366]
Training:  70%|██████▉   | 18369/26311 [5:28:03<2:37:55,  1.19s/it, loss=5.3365]
Training:  70%|██████▉   | 18370/26311 [5:28:03<2:31:28,  1.14s/it, loss=5.3365]
Training:  70%|██████▉   | 18370/26311 [5:28:03<2:31:28,  1.14s/it, loss=4.9649]
Training:  70%|██████▉   | 18371/26311 [5:28:03<2:10:28,  1.01it/s, loss=4.9649]
Training:  70%|██████▉   | 18371/26311 [5:28:04<2:10:28,  1.01it/s, loss=5.1496]
Training:  70%|██████▉   | 18372/26311 [5:28:04<2:05:50,  1.05it/s, loss=5.1496]
Training:  70%|██████▉   | 18372/26311 [5:28:05<2:05:50,  1.05it/s, loss=5.2088]
Training:  70%|██████▉   | 18373/26311 [5:28:05<2:02:59,  1.08it/s, loss=5.2088]
Training:  70%|██████▉   | 18373/26311 [5:28:06<2:02:59,  1.08it/s, loss=5.3538]
Training:  70%|██████▉   | 18374/26311 [5:28:06<2:08:10,  1.03it/s, loss=5.3538]
Training:  70%|██████▉   | 18374/26311 [5:28:07<2:08:10,  1.03it/s, loss=5.3377]
Training:  70%|██████▉   | 18375/26311 [5:28:07<2:01:18,  1.09it/s, loss=5.3377]
Training:  70%|██████▉   | 18375/26311 [5:28:08<2:01:18,  1.09it/s, loss=5.0396]
Training:  70%|██████▉   | 18376/26311 [5:28:08<2:05:34,  1.05it/s, loss=5.0396]
Training:  70%|██████▉   | 18376/26311 [5:28:09<2:05:34,  1.05it/s, loss=5.4220]
Training:  70%|██████▉   | 18377/26311 [5:28:09<2:07:30,  1.04it/s, loss=5.4220]
Training:  70%|██████▉   | 18377/26311 [5:28:10<2:07:30,  1.04it/s, loss=5.0289]
Training:  70%|██████▉   | 18378/26311 [5:28:10<2:02:32,  1.08it/s, loss=5.0289]
Training:  70%|██████▉   | 18378/26311 [5:28:11<2:02:32,  1.08it/s, loss=4.9960]
Training:  70%|██████▉   | 18379/26311 [5:28:11<2:00:26,  1.10it/s, loss=4.9960]
Training:  70%|██████▉   | 18379/26311 [5:28:12<2:00:26,  1.10it/s, loss=5.4917]
Training:  70%|██████▉   | 18380/26311 [5:28:12<2:29:35,  1.13s/it, loss=5.4917]
Training:  70%|██████▉   | 18380/26311 [5:28:13<2:29:35,  1.13s/it, loss=5.4977]
Training:  70%|██████▉   | 18381/26311 [5:28:13<2:20:12,  1.06s/it, loss=5.4977]
Training:  70%|██████▉   | 18381/26311 [5:28:14<2:20:12,  1.06s/it, loss=5.3945]
Training:  70%|██████▉   | 18382/26311 [5:28:14<2:18:39,  1.05s/it, loss=5.3945]
Training:  70%|██████▉   | 18382/26311 [5:28:15<2:18:39,  1.05s/it, loss=5.0398]
Training:  70%|██████▉   | 18383/26311 [5:28:15<2:12:36,  1.00s/it, loss=5.0398]
Training:  70%|██████▉   | 18383/26311 [5:28:16<2:12:36,  1.00s/it, loss=5.4388]
Training:  70%|██████▉   | 18384/26311 [5:28:16<2:13:44,  1.01s/it, loss=5.4388]
Training:  70%|██████▉   | 18384/26311 [5:28:17<2:13:44,  1.01s/it, loss=5.4453]
Training:  70%|██████▉   | 18385/26311 [5:28:17<2:03:46,  1.07it/s, loss=5.4453]
Training:  70%|██████▉   | 18385/26311 [5:28:18<2:03:46,  1.07it/s, loss=5.0375]
Training:  70%|██████▉   | 18386/26311 [5:28:18<1:59:19,  1.11it/s, loss=5.0375]
Training:  70%|██████▉   | 18386/26311 [5:28:20<1:59:19,  1.11it/s, loss=5.1045]
Training:  70%|██████▉   | 18387/26311 [5:28:20<2:50:02,  1.29s/it, loss=5.1045]
Training:  70%|██████▉   | 18387/26311 [5:28:21<2:50:02,  1.29s/it, loss=5.2414]
Training:  70%|██████▉   | 18388/26311 [5:28:21<2:36:07,  1.18s/it, loss=5.2414]
Training:  70%|██████▉   | 18388/26311 [5:28:22<2:36:07,  1.18s/it, loss=5.3160]
Training:  70%|██████▉   | 18389/26311 [5:28:22<2:34:49,  1.17s/it, loss=5.3160]
Training:  70%|██████▉   | 18389/26311 [5:28:23<2:34:49,  1.17s/it, loss=5.4275]
Training:  70%|██████▉   | 18390/26311 [5:28:23<2:27:38,  1.12s/it, loss=5.4275]
Training:  70%|██████▉   | 18390/26311 [5:28:24<2:27:38,  1.12s/it, loss=5.0271]
Training:  70%|██████▉   | 18391/26311 [5:28:24<2:31:04,  1.14s/it, loss=5.0271]
Training:  70%|██████▉   | 18391/26311 [5:28:25<2:31:04,  1.14s/it, loss=5.4628]
Training:  70%|██████▉   | 18392/26311 [5:28:25<2:17:56,  1.05s/it, loss=5.4628]
Training:  70%|██████▉   | 18392/26311 [5:28:27<2:17:56,  1.05s/it, loss=5.5799]
Training:  70%|██████▉   | 18393/26311 [5:28:27<2:49:26,  1.28s/it, loss=5.5799]
Training:  70%|██████▉   | 18393/26311 [5:28:28<2:49:26,  1.28s/it, loss=5.4633]
Training:  70%|██████▉   | 18394/26311 [5:28:28<2:35:45,  1.18s/it, loss=5.4633]
Training:  70%|██████▉   | 18394/26311 [5:28:28<2:35:45,  1.18s/it, loss=5.1871]
Training:  70%|██████▉   | 18395/26311 [5:28:28<2:16:46,  1.04s/it, loss=5.1871]
Training:  70%|██████▉   | 18395/26311 [5:28:29<2:16:46,  1.04s/it, loss=5.2849]
Training:  70%|██████▉   | 18396/26311 [5:28:29<2:11:08,  1.01it/s, loss=5.2849]
Training:  70%|██████▉   | 18396/26311 [5:28:30<2:11:08,  1.01it/s, loss=5.4074]
Training:  70%|██████▉   | 18397/26311 [5:28:30<1:59:59,  1.10it/s, loss=5.4074]
Training:  70%|██████▉   | 18397/26311 [5:28:31<1:59:59,  1.10it/s, loss=5.3098]
Training:  70%|██████▉   | 18398/26311 [5:28:31<2:11:33,  1.00it/s, loss=5.3098]
Training:  70%|██████▉   | 18398/26311 [5:28:32<2:11:33,  1.00it/s, loss=5.4468]
Training:  70%|██████▉   | 18399/26311 [5:28:32<2:08:50,  1.02it/s, loss=5.4468]
Training:  70%|██████▉   | 18399/26311 [5:28:33<2:08:50,  1.02it/s, loss=5.2529]
Training:  70%|██████▉   | 18400/26311 [5:28:33<2:06:02,  1.05it/s, loss=5.2529]
Training:  70%|██████▉   | 18400/26311 [5:28:34<2:06:02,  1.05it/s, loss=5.0664]
Training:  70%|██████▉   | 18401/26311 [5:28:34<1:52:22,  1.17it/s, loss=5.0664]
Training:  70%|██████▉   | 18401/26311 [5:28:35<1:52:22,  1.17it/s, loss=5.1643]
Training:  70%|██████▉   | 18402/26311 [5:28:35<1:54:31,  1.15it/s, loss=5.1643]
Training:  70%|██████▉   | 18402/26311 [5:28:36<1:54:31,  1.15it/s, loss=5.2937]
Training:  70%|██████▉   | 18403/26311 [5:28:36<1:58:35,  1.11it/s, loss=5.2937]
Training:  70%|██████▉   | 18403/26311 [5:28:37<1:58:35,  1.11it/s, loss=5.4430]
Training:  70%|██████▉   | 18404/26311 [5:28:37<2:18:09,  1.05s/it, loss=5.4430]
Training:  70%|██████▉   | 18404/26311 [5:28:45<2:18:09,  1.05s/it, loss=5.5293]
Training:  70%|██████▉   | 18405/26311 [5:28:45<6:35:06,  3.00s/it, loss=5.5293]
Training:  70%|██████▉   | 18405/26311 [5:28:45<6:35:06,  3.00s/it, loss=5.5235]
Training:  70%|██████▉   | 18406/26311 [5:28:45<5:12:17,  2.37s/it, loss=5.5235]
Training:  70%|██████▉   | 18406/26311 [5:28:47<5:12:17,  2.37s/it, loss=5.3126]
Training:  70%|██████▉   | 18407/26311 [5:28:47<4:41:56,  2.14s/it, loss=5.3126]
Training:  70%|██████▉   | 18407/26311 [5:28:48<4:41:56,  2.14s/it, loss=5.2580]
Training:  70%|██████▉   | 18408/26311 [5:28:48<4:00:10,  1.82s/it, loss=5.2580]
Training:  70%|██████▉   | 18408/26311 [5:28:49<4:00:10,  1.82s/it, loss=5.6048]
Training:  70%|██████▉   | 18409/26311 [5:28:49<3:33:15,  1.62s/it, loss=5.6048]
Training:  70%|██████▉   | 18409/26311 [5:28:50<3:33:15,  1.62s/it, loss=5.0031]
Training:  70%|██████▉   | 18410/26311 [5:28:50<3:05:42,  1.41s/it, loss=5.0031]
Training:  70%|██████▉   | 18410/26311 [5:28:51<3:05:42,  1.41s/it, loss=5.1632]
Training:  70%|██████▉   | 18411/26311 [5:28:51<2:54:47,  1.33s/it, loss=5.1632]
Training:  70%|██████▉   | 18411/26311 [5:28:52<2:54:47,  1.33s/it, loss=5.1804]
Training:  70%|██████▉   | 18412/26311 [5:28:52<2:44:32,  1.25s/it, loss=5.1804]
Training:  70%|██████▉   | 18412/26311 [5:28:53<2:44:32,  1.25s/it, loss=5.3638]
Training:  70%|██████▉   | 18413/26311 [5:28:53<2:27:32,  1.12s/it, loss=5.3638]
Training:  70%|██████▉   | 18413/26311 [5:28:54<2:27:32,  1.12s/it, loss=5.4270]
Training:  70%|██████▉   | 18414/26311 [5:28:54<2:21:22,  1.07s/it, loss=5.4270]
Training:  70%|██████▉   | 18414/26311 [5:28:55<2:21:22,  1.07s/it, loss=5.3622]
Training:  70%|██████▉   | 18415/26311 [5:28:55<2:08:30,  1.02it/s, loss=5.3622]
Training:  70%|██████▉   | 18415/26311 [5:28:56<2:08:30,  1.02it/s, loss=5.1811]
Training:  70%|██████▉   | 18416/26311 [5:28:56<1:59:45,  1.10it/s, loss=5.1811]
Training:  70%|██████▉   | 18416/26311 [5:28:57<1:59:45,  1.10it/s, loss=5.0530]
Training:  70%|██████▉   | 18417/26311 [5:28:57<2:01:52,  1.08it/s, loss=5.0530]
Training:  70%|██████▉   | 18417/26311 [5:28:58<2:01:52,  1.08it/s, loss=5.1512]
Training:  70%|███████   | 18418/26311 [5:28:58<2:09:19,  1.02it/s, loss=5.1512]
Training:  70%|███████   | 18418/26311 [5:28:59<2:09:19,  1.02it/s, loss=5.2433]
Training:  70%|███████   | 18419/26311 [5:28:59<2:03:28,  1.07it/s, loss=5.2433]
Training:  70%|███████   | 18419/26311 [5:29:00<2:03:28,  1.07it/s, loss=4.9440]
Training:  70%|███████   | 18420/26311 [5:29:00<2:21:49,  1.08s/it, loss=4.9440]
Training:  70%|███████   | 18420/26311 [5:29:01<2:21:49,  1.08s/it, loss=5.3794]
Training:  70%|███████   | 18421/26311 [5:29:01<2:13:22,  1.01s/it, loss=5.3794]
Training:  70%|███████   | 18421/26311 [5:29:02<2:13:22,  1.01s/it, loss=5.3887]
Training:  70%|███████   | 18422/26311 [5:29:02<2:07:52,  1.03it/s, loss=5.3887]
Training:  70%|███████   | 18422/26311 [5:29:03<2:07:52,  1.03it/s, loss=4.9957]
Training:  70%|███████   | 18423/26311 [5:29:03<2:10:20,  1.01it/s, loss=4.9957]
Training:  70%|███████   | 18423/26311 [5:29:04<2:10:20,  1.01it/s, loss=4.9817]
Training:  70%|███████   | 18424/26311 [5:29:04<2:26:20,  1.11s/it, loss=4.9817]
Training:  70%|███████   | 18424/26311 [5:29:05<2:26:20,  1.11s/it, loss=5.6416]
Training:  70%|███████   | 18425/26311 [5:29:05<2:30:08,  1.14s/it, loss=5.6416]
Training:  70%|███████   | 18425/26311 [5:29:06<2:30:08,  1.14s/it, loss=5.2392]
Training:  70%|███████   | 18426/26311 [5:29:06<2:18:58,  1.06s/it, loss=5.2392]
Training:  70%|███████   | 18426/26311 [5:29:07<2:18:58,  1.06s/it, loss=4.7390]
Training:  70%|███████   | 18427/26311 [5:29:07<2:18:05,  1.05s/it, loss=4.7390]
Training:  70%|███████   | 18427/26311 [5:29:08<2:18:05,  1.05s/it, loss=5.0722]
Training:  70%|███████   | 18428/26311 [5:29:08<2:19:45,  1.06s/it, loss=5.0722]
Training:  70%|███████   | 18428/26311 [5:29:10<2:19:45,  1.06s/it, loss=5.4628]
Training:  70%|███████   | 18429/26311 [5:29:10<2:34:00,  1.17s/it, loss=5.4628]
Training:  70%|███████   | 18429/26311 [5:29:12<2:34:00,  1.17s/it, loss=5.0831]
Training:  70%|███████   | 18430/26311 [5:29:12<2:55:27,  1.34s/it, loss=5.0831]
Training:  70%|███████   | 18430/26311 [5:29:13<2:55:27,  1.34s/it, loss=5.4065]
Training:  70%|███████   | 18431/26311 [5:29:13<2:54:57,  1.33s/it, loss=5.4065]
Training:  70%|███████   | 18431/26311 [5:29:14<2:54:57,  1.33s/it, loss=5.2493]
Training:  70%|███████   | 18432/26311 [5:29:14<2:47:06,  1.27s/it, loss=5.2493]
Training:  70%|███████   | 18432/26311 [5:29:16<2:47:06,  1.27s/it, loss=5.4324]
Training:  70%|███████   | 18433/26311 [5:29:16<3:04:17,  1.40s/it, loss=5.4324]
Training:  70%|███████   | 18433/26311 [5:29:17<3:04:17,  1.40s/it, loss=5.3380]
Training:  70%|███████   | 18434/26311 [5:29:17<2:51:29,  1.31s/it, loss=5.3380]
Training:  70%|███████   | 18434/26311 [5:29:18<2:51:29,  1.31s/it, loss=5.2927]
Training:  70%|███████   | 18435/26311 [5:29:18<2:39:58,  1.22s/it, loss=5.2927]
Training:  70%|███████   | 18435/26311 [5:29:19<2:39:58,  1.22s/it, loss=5.2224]
Training:  70%|███████   | 18436/26311 [5:29:19<2:45:44,  1.26s/it, loss=5.2224]
Training:  70%|███████   | 18436/26311 [5:29:20<2:45:44,  1.26s/it, loss=5.1760]
Training:  70%|███████   | 18437/26311 [5:29:20<2:41:01,  1.23s/it, loss=5.1760]
Training:  70%|███████   | 18437/26311 [5:29:21<2:41:01,  1.23s/it, loss=5.3170]
Training:  70%|███████   | 18438/26311 [5:29:21<2:31:56,  1.16s/it, loss=5.3170]
Training:  70%|███████   | 18438/26311 [5:29:22<2:31:56,  1.16s/it, loss=5.4248]
Training:  70%|███████   | 18439/26311 [5:29:22<2:21:45,  1.08s/it, loss=5.4248]
Training:  70%|███████   | 18439/26311 [5:29:23<2:21:45,  1.08s/it, loss=5.0595]
Training:  70%|███████   | 18440/26311 [5:29:23<2:16:23,  1.04s/it, loss=5.0595]
Training:  70%|███████   | 18440/26311 [5:29:24<2:16:23,  1.04s/it, loss=5.1617]
Training:  70%|███████   | 18441/26311 [5:29:24<2:16:11,  1.04s/it, loss=5.1617]
Training:  70%|███████   | 18441/26311 [5:29:26<2:16:11,  1.04s/it, loss=5.1974]
Training:  70%|███████   | 18442/26311 [5:29:26<2:54:29,  1.33s/it, loss=5.1974]
Training:  70%|███████   | 18442/26311 [5:29:27<2:54:29,  1.33s/it, loss=4.6654]
Training:  70%|███████   | 18443/26311 [5:29:27<2:33:08,  1.17s/it, loss=4.6654]
Training:  70%|███████   | 18443/26311 [5:29:28<2:33:08,  1.17s/it, loss=5.0171]
Training:  70%|███████   | 18444/26311 [5:29:28<2:25:30,  1.11s/it, loss=5.0171]
Training:  70%|███████   | 18444/26311 [5:29:29<2:25:30,  1.11s/it, loss=5.6044]
Training:  70%|███████   | 18445/26311 [5:29:29<2:16:25,  1.04s/it, loss=5.6044]
Training:  70%|███████   | 18445/26311 [5:29:30<2:16:25,  1.04s/it, loss=5.1106]
Training:  70%|███████   | 18446/26311 [5:29:30<2:19:59,  1.07s/it, loss=5.1106]
Training:  70%|███████   | 18446/26311 [5:29:31<2:19:59,  1.07s/it, loss=5.4484]
Training:  70%|███████   | 18447/26311 [5:29:31<2:04:45,  1.05it/s, loss=5.4484]
Training:  70%|███████   | 18447/26311 [5:29:31<2:04:45,  1.05it/s, loss=5.4452]
Training:  70%|███████   | 18448/26311 [5:29:31<1:57:10,  1.12it/s, loss=5.4452]
Training:  70%|███████   | 18448/26311 [5:29:32<1:57:10,  1.12it/s, loss=5.4017]
Training:  70%|███████   | 18449/26311 [5:29:32<2:03:34,  1.06it/s, loss=5.4017]
Training:  70%|███████   | 18449/26311 [5:29:33<2:03:34,  1.06it/s, loss=5.4867]
Training:  70%|███████   | 18450/26311 [5:29:33<2:03:08,  1.06it/s, loss=5.4867]
Training:  70%|███████   | 18450/26311 [5:29:34<2:03:08,  1.06it/s, loss=5.2799]
Training:  70%|███████   | 18451/26311 [5:29:34<1:53:20,  1.16it/s, loss=5.2799]
Training:  70%|███████   | 18451/26311 [5:29:35<1:53:20,  1.16it/s, loss=5.1690]
Training:  70%|███████   | 18452/26311 [5:29:35<1:57:35,  1.11it/s, loss=5.1690]
Training:  70%|███████   | 18452/26311 [5:29:36<1:57:35,  1.11it/s, loss=5.4969]
Training:  70%|███████   | 18453/26311 [5:29:36<1:46:15,  1.23it/s, loss=5.4969]
Training:  70%|███████   | 18453/26311 [5:29:36<1:46:15,  1.23it/s, loss=5.0258]
Training:  70%|███████   | 18454/26311 [5:29:36<1:44:08,  1.26it/s, loss=5.0258]
Training:  70%|███████   | 18454/26311 [5:29:37<1:44:08,  1.26it/s, loss=5.0818]
Training:  70%|███████   | 18455/26311 [5:29:37<1:42:49,  1.27it/s, loss=5.0818]
Training:  70%|███████   | 18455/26311 [5:29:38<1:42:49,  1.27it/s, loss=5.0706]
Training:  70%|███████   | 18456/26311 [5:29:38<1:56:42,  1.12it/s, loss=5.0706]
Training:  70%|███████   | 18456/26311 [5:29:39<1:56:42,  1.12it/s, loss=5.5441]
Training:  70%|███████   | 18457/26311 [5:29:39<1:59:02,  1.10it/s, loss=5.5441]
Training:  70%|███████   | 18457/26311 [5:29:40<1:59:02,  1.10it/s, loss=5.0951]
Training:  70%|███████   | 18458/26311 [5:29:40<1:54:12,  1.15it/s, loss=5.0951]
Training:  70%|███████   | 18458/26311 [5:29:41<1:54:12,  1.15it/s, loss=5.3230]
Training:  70%|███████   | 18459/26311 [5:29:41<1:45:32,  1.24it/s, loss=5.3230]
Training:  70%|███████   | 18459/26311 [5:29:42<1:45:32,  1.24it/s, loss=5.2875]
Training:  70%|███████   | 18460/26311 [5:29:42<1:53:22,  1.15it/s, loss=5.2875]
Training:  70%|███████   | 18460/26311 [5:29:43<1:53:22,  1.15it/s, loss=5.2305]
Training:  70%|███████   | 18461/26311 [5:29:43<2:01:42,  1.07it/s, loss=5.2305]
Training:  70%|███████   | 18461/26311 [5:29:46<2:01:42,  1.07it/s, loss=5.4650]
Training:  70%|███████   | 18462/26311 [5:29:46<3:36:16,  1.65s/it, loss=5.4650]
Training:  70%|███████   | 18462/26311 [5:29:47<3:36:16,  1.65s/it, loss=4.9202]
Training:  70%|███████   | 18463/26311 [5:29:47<3:21:37,  1.54s/it, loss=4.9202]
Training:  70%|███████   | 18463/26311 [5:29:48<3:21:37,  1.54s/it, loss=4.9802]
Training:  70%|███████   | 18464/26311 [5:29:48<2:50:46,  1.31s/it, loss=4.9802]
Training:  70%|███████   | 18464/26311 [5:29:49<2:50:46,  1.31s/it, loss=4.9643]
Training:  70%|███████   | 18465/26311 [5:29:49<2:44:06,  1.25s/it, loss=4.9643]
Training:  70%|███████   | 18465/26311 [5:29:51<2:44:06,  1.25s/it, loss=5.3590]
Training:  70%|███████   | 18466/26311 [5:29:51<2:47:39,  1.28s/it, loss=5.3590]
Training:  70%|███████   | 18466/26311 [5:29:51<2:47:39,  1.28s/it, loss=5.4048]
Training:  70%|███████   | 18467/26311 [5:29:51<2:27:39,  1.13s/it, loss=5.4048]
Training:  70%|███████   | 18467/26311 [5:29:52<2:27:39,  1.13s/it, loss=5.4538]
Training:  70%|███████   | 18468/26311 [5:29:52<2:12:40,  1.01s/it, loss=5.4538]
Training:  70%|███████   | 18468/26311 [5:29:53<2:12:40,  1.01s/it, loss=5.5717]
Training:  70%|███████   | 18469/26311 [5:29:53<2:02:51,  1.06it/s, loss=5.5717]
Training:  70%|███████   | 18469/26311 [5:29:54<2:02:51,  1.06it/s, loss=5.0452]
Training:  70%|███████   | 18470/26311 [5:29:54<1:55:55,  1.13it/s, loss=5.0452]
Training:  70%|███████   | 18470/26311 [5:29:55<1:55:55,  1.13it/s, loss=5.1992]
Training:  70%|███████   | 18471/26311 [5:29:55<1:53:55,  1.15it/s, loss=5.1992]
Training:  70%|███████   | 18471/26311 [5:29:56<1:53:55,  1.15it/s, loss=5.2004]
Training:  70%|███████   | 18472/26311 [5:29:56<1:59:16,  1.10it/s, loss=5.2004]
Training:  70%|███████   | 18472/26311 [5:29:57<1:59:16,  1.10it/s, loss=5.3741]
Training:  70%|███████   | 18473/26311 [5:29:57<2:00:29,  1.08it/s, loss=5.3741]
Training:  70%|███████   | 18473/26311 [5:29:58<2:00:29,  1.08it/s, loss=4.9902]
Training:  70%|███████   | 18474/26311 [5:29:58<2:03:49,  1.05it/s, loss=4.9902]
Training:  70%|███████   | 18474/26311 [5:29:58<2:03:49,  1.05it/s, loss=5.2510]
Training:  70%|███████   | 18475/26311 [5:29:58<2:02:31,  1.07it/s, loss=5.2510]
Training:  70%|███████   | 18475/26311 [5:29:59<2:02:31,  1.07it/s, loss=5.4354]
Training:  70%|███████   | 18476/26311 [5:29:59<1:56:13,  1.12it/s, loss=5.4354]
Training:  70%|███████   | 18476/26311 [5:30:00<1:56:13,  1.12it/s, loss=5.0599]
Training:  70%|███████   | 18477/26311 [5:30:00<2:04:44,  1.05it/s, loss=5.0599]
Training:  70%|███████   | 18477/26311 [5:30:01<2:04:44,  1.05it/s, loss=5.4793]
Training:  70%|███████   | 18478/26311 [5:30:01<2:06:47,  1.03it/s, loss=5.4793]
Training:  70%|███████   | 18478/26311 [5:30:02<2:06:47,  1.03it/s, loss=5.0312]
Training:  70%|███████   | 18479/26311 [5:30:02<1:58:41,  1.10it/s, loss=5.0312]
Training:  70%|███████   | 18479/26311 [5:30:03<1:58:41,  1.10it/s, loss=5.3610]
Training:  70%|███████   | 18480/26311 [5:30:03<2:00:47,  1.08it/s, loss=5.3610]
Training:  70%|███████   | 18480/26311 [5:30:05<2:00:47,  1.08it/s, loss=5.2414]
Training:  70%|███████   | 18481/26311 [5:30:05<2:26:35,  1.12s/it, loss=5.2414]
Training:  70%|███████   | 18481/26311 [5:30:06<2:26:35,  1.12s/it, loss=5.4967]
Training:  70%|███████   | 18482/26311 [5:30:06<2:32:44,  1.17s/it, loss=5.4967]
Training:  70%|███████   | 18482/26311 [5:30:07<2:32:44,  1.17s/it, loss=5.1602]
Training:  70%|███████   | 18483/26311 [5:30:07<2:32:25,  1.17s/it, loss=5.1602]
Training:  70%|███████   | 18483/26311 [5:30:08<2:32:25,  1.17s/it, loss=5.1294]
Training:  70%|███████   | 18484/26311 [5:30:08<2:21:15,  1.08s/it, loss=5.1294]
Training:  70%|███████   | 18484/26311 [5:30:10<2:21:15,  1.08s/it, loss=5.0840]
Training:  70%|███████   | 18485/26311 [5:30:10<2:42:19,  1.24s/it, loss=5.0840]
Training:  70%|███████   | 18485/26311 [5:30:12<2:42:19,  1.24s/it, loss=5.1961]
Training:  70%|███████   | 18486/26311 [5:30:12<3:07:43,  1.44s/it, loss=5.1961]
Training:  70%|███████   | 18486/26311 [5:30:13<3:07:43,  1.44s/it, loss=5.0299]
Training:  70%|███████   | 18487/26311 [5:30:13<3:24:21,  1.57s/it, loss=5.0299]
Training:  70%|███████   | 18487/26311 [5:30:15<3:24:21,  1.57s/it, loss=4.9010]
Training:  70%|███████   | 18488/26311 [5:30:15<3:33:03,  1.63s/it, loss=4.9010]
Training:  70%|███████   | 18488/26311 [5:30:16<3:33:03,  1.63s/it, loss=5.3545]
Training:  70%|███████   | 18489/26311 [5:30:16<2:55:35,  1.35s/it, loss=5.3545]
Training:  70%|███████   | 18489/26311 [5:30:17<2:55:35,  1.35s/it, loss=5.4332]
Training:  70%|███████   | 18490/26311 [5:30:17<2:35:08,  1.19s/it, loss=5.4332]
Training:  70%|███████   | 18490/26311 [5:30:18<2:35:08,  1.19s/it, loss=5.3671]
Training:  70%|███████   | 18491/26311 [5:30:18<2:31:00,  1.16s/it, loss=5.3671]
Training:  70%|███████   | 18491/26311 [5:30:19<2:31:00,  1.16s/it, loss=4.6601]
Training:  70%|███████   | 18492/26311 [5:30:19<2:24:54,  1.11s/it, loss=4.6601]
Training:  70%|███████   | 18492/26311 [5:30:20<2:24:54,  1.11s/it, loss=5.1695]
Training:  70%|███████   | 18493/26311 [5:30:20<2:40:17,  1.23s/it, loss=5.1695]
Training:  70%|███████   | 18493/26311 [5:30:22<2:40:17,  1.23s/it, loss=4.9903]
Training:  70%|███████   | 18494/26311 [5:30:22<3:11:50,  1.47s/it, loss=4.9903]
Training:  70%|███████   | 18494/26311 [5:30:23<3:11:50,  1.47s/it, loss=5.4768]
Training:  70%|███████   | 18495/26311 [5:30:23<2:49:21,  1.30s/it, loss=5.4768]
Training:  70%|███████   | 18495/26311 [5:30:24<2:49:21,  1.30s/it, loss=5.3338]
Training:  70%|███████   | 18496/26311 [5:30:24<2:29:17,  1.15s/it, loss=5.3338]
Training:  70%|███████   | 18496/26311 [5:30:25<2:29:17,  1.15s/it, loss=5.2082]
Training:  70%|███████   | 18497/26311 [5:30:25<2:15:33,  1.04s/it, loss=5.2082]
Training:  70%|███████   | 18497/26311 [5:30:26<2:15:33,  1.04s/it, loss=5.2104]
Training:  70%|███████   | 18498/26311 [5:30:26<2:08:32,  1.01it/s, loss=5.2104]
Training:  70%|███████   | 18498/26311 [5:30:26<2:08:32,  1.01it/s, loss=5.2893]
Training:  70%|███████   | 18499/26311 [5:30:26<1:58:42,  1.10it/s, loss=5.2893]
Training:  70%|███████   | 18499/26311 [5:30:28<1:58:42,  1.10it/s, loss=5.0391]
Training:  70%|███████   | 18500/26311 [5:30:28<2:13:00,  1.02s/it, loss=5.0391]
Training:  70%|███████   | 18500/26311 [5:30:29<2:13:00,  1.02s/it, loss=5.0469]
Training:  70%|███████   | 18501/26311 [5:30:29<2:13:04,  1.02s/it, loss=5.0469]
Training:  70%|███████   | 18501/26311 [5:30:30<2:13:04,  1.02s/it, loss=5.2477]
Training:  70%|███████   | 18502/26311 [5:30:30<2:07:40,  1.02it/s, loss=5.2477]
Training:  70%|███████   | 18502/26311 [5:30:31<2:07:40,  1.02it/s, loss=5.2014]
Training:  70%|███████   | 18503/26311 [5:30:31<2:26:14,  1.12s/it, loss=5.2014]
Training:  70%|███████   | 18503/26311 [5:30:32<2:26:14,  1.12s/it, loss=5.3979]
Training:  70%|███████   | 18504/26311 [5:30:32<2:25:01,  1.11s/it, loss=5.3979]
Training:  70%|███████   | 18504/26311 [5:30:33<2:25:01,  1.11s/it, loss=5.3400]
Training:  70%|███████   | 18505/26311 [5:30:33<2:19:45,  1.07s/it, loss=5.3400]
Training:  70%|███████   | 18505/26311 [5:30:34<2:19:45,  1.07s/it, loss=4.8843]
Training:  70%|███████   | 18506/26311 [5:30:34<2:24:19,  1.11s/it, loss=4.8843]
Training:  70%|███████   | 18506/26311 [5:30:36<2:24:19,  1.11s/it, loss=5.4302]
Training:  70%|███████   | 18507/26311 [5:30:36<2:38:49,  1.22s/it, loss=5.4302]
Training:  70%|███████   | 18507/26311 [5:30:37<2:38:49,  1.22s/it, loss=5.5165]
Training:  70%|███████   | 18508/26311 [5:30:37<2:27:27,  1.13s/it, loss=5.5165]
Training:  70%|███████   | 18508/26311 [5:30:38<2:27:27,  1.13s/it, loss=5.5363]
Training:  70%|███████   | 18509/26311 [5:30:38<2:22:32,  1.10s/it, loss=5.5363]
Training:  70%|███████   | 18509/26311 [5:30:39<2:22:32,  1.10s/it, loss=5.4227]
Training:  70%|███████   | 18510/26311 [5:30:39<2:12:02,  1.02s/it, loss=5.4227]
Training:  70%|███████   | 18510/26311 [5:30:39<2:12:02,  1.02s/it, loss=5.3324]
Training:  70%|███████   | 18511/26311 [5:30:39<2:00:11,  1.08it/s, loss=5.3324]
Training:  70%|███████   | 18511/26311 [5:30:41<2:00:11,  1.08it/s, loss=5.1216]
Training:  70%|███████   | 18512/26311 [5:30:41<2:16:48,  1.05s/it, loss=5.1216]
Training:  70%|███████   | 18512/26311 [5:30:42<2:16:48,  1.05s/it, loss=5.2209]
Training:  70%|███████   | 18513/26311 [5:30:42<2:17:58,  1.06s/it, loss=5.2209]
Training:  70%|███████   | 18513/26311 [5:30:44<2:17:58,  1.06s/it, loss=5.2328]
Training:  70%|███████   | 18514/26311 [5:30:44<3:00:22,  1.39s/it, loss=5.2328]
Training:  70%|███████   | 18514/26311 [5:30:44<3:00:22,  1.39s/it, loss=5.1950]
Training:  70%|███████   | 18515/26311 [5:30:44<2:32:45,  1.18s/it, loss=5.1950]
Training:  70%|███████   | 18515/26311 [5:30:45<2:32:45,  1.18s/it, loss=5.0259]
Training:  70%|███████   | 18516/26311 [5:30:45<2:19:47,  1.08s/it, loss=5.0259]
Training:  70%|███████   | 18516/26311 [5:30:46<2:19:47,  1.08s/it, loss=5.1215]
Training:  70%|███████   | 18517/26311 [5:30:46<2:14:13,  1.03s/it, loss=5.1215]
Training:  70%|███████   | 18517/26311 [5:30:47<2:14:13,  1.03s/it, loss=5.2653]
Training:  70%|███████   | 18518/26311 [5:30:47<2:07:20,  1.02it/s, loss=5.2653]
Training:  70%|███████   | 18518/26311 [5:30:48<2:07:20,  1.02it/s, loss=5.3121]
Training:  70%|███████   | 18519/26311 [5:30:48<2:00:11,  1.08it/s, loss=5.3121]
Training:  70%|███████   | 18519/26311 [5:30:49<2:00:11,  1.08it/s, loss=5.6879]
Training:  70%|███████   | 18520/26311 [5:30:49<1:52:23,  1.16it/s, loss=5.6879]
Training:  70%|███████   | 18520/26311 [5:30:50<1:52:23,  1.16it/s, loss=5.2804]
Training:  70%|███████   | 18521/26311 [5:30:50<2:18:41,  1.07s/it, loss=5.2804]
Training:  70%|███████   | 18521/26311 [5:30:51<2:18:41,  1.07s/it, loss=5.2218]
Training:  70%|███████   | 18522/26311 [5:30:51<2:14:15,  1.03s/it, loss=5.2218]
Training:  70%|███████   | 18522/26311 [5:30:57<2:14:15,  1.03s/it, loss=5.2020]
Training:  70%|███████   | 18523/26311 [5:30:57<5:25:04,  2.50s/it, loss=5.2020]
Training:  70%|███████   | 18523/26311 [5:30:58<5:25:04,  2.50s/it, loss=5.3576]
Training:  70%|███████   | 18524/26311 [5:30:58<4:20:16,  2.01s/it, loss=5.3576]
Training:  70%|███████   | 18524/26311 [5:30:59<4:20:16,  2.01s/it, loss=5.2127]
Training:  70%|███████   | 18525/26311 [5:30:59<3:35:59,  1.66s/it, loss=5.2127]
Training:  70%|███████   | 18525/26311 [5:31:00<3:35:59,  1.66s/it, loss=5.3587]
Training:  70%|███████   | 18526/26311 [5:31:00<3:05:03,  1.43s/it, loss=5.3587]
Training:  70%|███████   | 18526/26311 [5:31:01<3:05:03,  1.43s/it, loss=5.3010]
Training:  70%|███████   | 18527/26311 [5:31:01<2:47:32,  1.29s/it, loss=5.3010]
Training:  70%|███████   | 18527/26311 [5:31:01<2:47:32,  1.29s/it, loss=5.3108]
Training:  70%|███████   | 18528/26311 [5:31:01<2:27:10,  1.13s/it, loss=5.3108]
Training:  70%|███████   | 18528/26311 [5:31:03<2:27:10,  1.13s/it, loss=5.0385]
Training:  70%|███████   | 18529/26311 [5:31:03<2:31:10,  1.17s/it, loss=5.0385]
Training:  70%|███████   | 18529/26311 [5:31:03<2:31:10,  1.17s/it, loss=5.6516]
Training:  70%|███████   | 18530/26311 [5:31:03<2:12:53,  1.02s/it, loss=5.6516]
Training:  70%|███████   | 18530/26311 [5:31:04<2:12:53,  1.02s/it, loss=5.1825]
Training:  70%|███████   | 18531/26311 [5:31:04<2:09:08,  1.00it/s, loss=5.1825]
Training:  70%|███████   | 18531/26311 [5:31:05<2:09:08,  1.00it/s, loss=5.3611]
Training:  70%|███████   | 18532/26311 [5:31:05<1:56:34,  1.11it/s, loss=5.3611]
Training:  70%|███████   | 18532/26311 [5:31:06<1:56:34,  1.11it/s, loss=5.1742]
Training:  70%|███████   | 18533/26311 [5:31:06<2:11:31,  1.01s/it, loss=5.1742]
Training:  70%|███████   | 18533/26311 [5:31:07<2:11:31,  1.01s/it, loss=5.3864]
Training:  70%|███████   | 18534/26311 [5:31:07<2:12:20,  1.02s/it, loss=5.3864]
Training:  70%|███████   | 18534/26311 [5:31:08<2:12:20,  1.02s/it, loss=5.0675]
Training:  70%|███████   | 18535/26311 [5:31:08<2:11:48,  1.02s/it, loss=5.0675]
Training:  70%|███████   | 18535/26311 [5:31:09<2:11:48,  1.02s/it, loss=5.3699]
Training:  70%|███████   | 18536/26311 [5:31:09<2:06:21,  1.03it/s, loss=5.3699]
Training:  70%|███████   | 18536/26311 [5:31:10<2:06:21,  1.03it/s, loss=4.7945]
Training:  70%|███████   | 18537/26311 [5:31:10<2:08:01,  1.01it/s, loss=4.7945]
Training:  70%|███████   | 18537/26311 [5:31:11<2:08:01,  1.01it/s, loss=5.2162]
Training:  70%|███████   | 18538/26311 [5:31:11<2:02:26,  1.06it/s, loss=5.2162]
Training:  70%|███████   | 18538/26311 [5:31:12<2:02:26,  1.06it/s, loss=5.3655]
Training:  70%|███████   | 18539/26311 [5:31:12<2:22:52,  1.10s/it, loss=5.3655]
Training:  70%|███████   | 18539/26311 [5:31:13<2:22:52,  1.10s/it, loss=5.4557]
Training:  70%|███████   | 18540/26311 [5:31:13<2:13:27,  1.03s/it, loss=5.4557]
Training:  70%|███████   | 18540/26311 [5:31:14<2:13:27,  1.03s/it, loss=5.2070]
Training:  70%|███████   | 18541/26311 [5:31:14<2:16:25,  1.05s/it, loss=5.2070]
Training:  70%|███████   | 18541/26311 [5:31:15<2:16:25,  1.05s/it, loss=4.9360]
Training:  70%|███████   | 18542/26311 [5:31:15<2:11:32,  1.02s/it, loss=4.9360]
Training:  70%|███████   | 18542/26311 [5:31:17<2:11:32,  1.02s/it, loss=5.3076]
Training:  70%|███████   | 18543/26311 [5:31:17<2:33:26,  1.19s/it, loss=5.3076]
Training:  70%|███████   | 18543/26311 [5:31:18<2:33:26,  1.19s/it, loss=5.4064]
Training:  70%|███████   | 18544/26311 [5:31:18<2:28:08,  1.14s/it, loss=5.4064]
Training:  70%|███████   | 18544/26311 [5:31:19<2:28:08,  1.14s/it, loss=5.5271]
Training:  70%|███████   | 18545/26311 [5:31:19<2:14:33,  1.04s/it, loss=5.5271]
Training:  70%|███████   | 18545/26311 [5:31:20<2:14:33,  1.04s/it, loss=5.2188]
Training:  70%|███████   | 18546/26311 [5:31:20<2:12:40,  1.03s/it, loss=5.2188]
Training:  70%|███████   | 18546/26311 [5:31:21<2:12:40,  1.03s/it, loss=5.4417]
Training:  70%|███████   | 18547/26311 [5:31:21<2:12:28,  1.02s/it, loss=5.4417]
Training:  70%|███████   | 18547/26311 [5:31:22<2:12:28,  1.02s/it, loss=5.1741]
Training:  70%|███████   | 18548/26311 [5:31:22<2:12:53,  1.03s/it, loss=5.1741]
Training:  70%|███████   | 18548/26311 [5:31:23<2:12:53,  1.03s/it, loss=5.2444]
Training:  70%|███████   | 18549/26311 [5:31:23<2:10:19,  1.01s/it, loss=5.2444]
Training:  70%|███████   | 18549/26311 [5:31:24<2:10:19,  1.01s/it, loss=5.1636]
Training:  71%|███████   | 18550/26311 [5:31:24<2:00:32,  1.07it/s, loss=5.1636]
Training:  71%|███████   | 18550/26311 [5:31:24<2:00:32,  1.07it/s, loss=5.4917]
Training:  71%|███████   | 18551/26311 [5:31:24<1:53:57,  1.13it/s, loss=5.4917]
Training:  71%|███████   | 18551/26311 [5:31:25<1:53:57,  1.13it/s, loss=5.1806]
Training:  71%|███████   | 18552/26311 [5:31:25<1:50:43,  1.17it/s, loss=5.1806]
Training:  71%|███████   | 18552/26311 [5:31:26<1:50:43,  1.17it/s, loss=5.3033]
Training:  71%|███████   | 18553/26311 [5:31:26<2:04:09,  1.04it/s, loss=5.3033]
Training:  71%|███████   | 18553/26311 [5:31:28<2:04:09,  1.04it/s, loss=5.3927]
Training:  71%|███████   | 18554/26311 [5:31:28<2:40:26,  1.24s/it, loss=5.3927]
Training:  71%|███████   | 18554/26311 [5:31:29<2:40:26,  1.24s/it, loss=5.5607]
Training:  71%|███████   | 18555/26311 [5:31:29<2:21:18,  1.09s/it, loss=5.5607]
Training:  71%|███████   | 18555/26311 [5:31:30<2:21:18,  1.09s/it, loss=5.0544]
Training:  71%|███████   | 18556/26311 [5:31:30<2:14:14,  1.04s/it, loss=5.0544]
Training:  71%|███████   | 18556/26311 [5:31:31<2:14:14,  1.04s/it, loss=5.2860]
Training:  71%|███████   | 18557/26311 [5:31:31<2:24:43,  1.12s/it, loss=5.2860]
Training:  71%|███████   | 18557/26311 [5:31:32<2:24:43,  1.12s/it, loss=5.0768]
Training:  71%|███████   | 18558/26311 [5:31:32<2:13:08,  1.03s/it, loss=5.0768]
Training:  71%|███████   | 18558/26311 [5:31:33<2:13:08,  1.03s/it, loss=5.1049]
Training:  71%|███████   | 18559/26311 [5:31:33<2:03:50,  1.04it/s, loss=5.1049]
Training:  71%|███████   | 18559/26311 [5:31:34<2:03:50,  1.04it/s, loss=5.0168]
Training:  71%|███████   | 18560/26311 [5:31:34<2:11:22,  1.02s/it, loss=5.0168]
Training:  71%|███████   | 18560/26311 [5:31:39<2:11:22,  1.02s/it, loss=5.4971]
Training:  71%|███████   | 18561/26311 [5:31:39<4:56:00,  2.29s/it, loss=5.4971]
Training:  71%|███████   | 18561/26311 [5:31:40<4:56:00,  2.29s/it, loss=4.9895]
Training:  71%|███████   | 18562/26311 [5:31:40<4:01:29,  1.87s/it, loss=4.9895]
Training:  71%|███████   | 18562/26311 [5:31:42<4:01:29,  1.87s/it, loss=5.2906]
Training:  71%|███████   | 18563/26311 [5:31:42<3:47:14,  1.76s/it, loss=5.2906]
Training:  71%|███████   | 18563/26311 [5:31:43<3:47:14,  1.76s/it, loss=4.9950]
Training:  71%|███████   | 18564/26311 [5:31:43<3:27:30,  1.61s/it, loss=4.9950]
Training:  71%|███████   | 18564/26311 [5:31:44<3:27:30,  1.61s/it, loss=5.2713]
Training:  71%|███████   | 18565/26311 [5:31:44<3:00:54,  1.40s/it, loss=5.2713]
Training:  71%|███████   | 18565/26311 [5:31:45<3:00:54,  1.40s/it, loss=5.4869]
Training:  71%|███████   | 18566/26311 [5:31:45<2:36:46,  1.21s/it, loss=5.4869]
Training:  71%|███████   | 18566/26311 [5:31:45<2:36:46,  1.21s/it, loss=5.0317]
Training:  71%|███████   | 18567/26311 [5:31:45<2:24:38,  1.12s/it, loss=5.0317]
Training:  71%|███████   | 18567/26311 [5:31:46<2:24:38,  1.12s/it, loss=5.3819]
Training:  71%|███████   | 18568/26311 [5:31:46<2:08:19,  1.01it/s, loss=5.3819]
Training:  71%|███████   | 18568/26311 [5:31:47<2:08:19,  1.01it/s, loss=5.2523]
Training:  71%|███████   | 18569/26311 [5:31:47<2:18:03,  1.07s/it, loss=5.2523]
Training:  71%|███████   | 18569/26311 [5:31:48<2:18:03,  1.07s/it, loss=5.4314]
Training:  71%|███████   | 18570/26311 [5:31:48<2:07:30,  1.01it/s, loss=5.4314]
Training:  71%|███████   | 18570/26311 [5:31:50<2:07:30,  1.01it/s, loss=5.3268]
Training:  71%|███████   | 18571/26311 [5:31:50<2:20:39,  1.09s/it, loss=5.3268]
Training:  71%|███████   | 18571/26311 [5:31:51<2:20:39,  1.09s/it, loss=5.3992]
Training:  71%|███████   | 18572/26311 [5:31:51<2:24:06,  1.12s/it, loss=5.3992]
Training:  71%|███████   | 18572/26311 [5:31:52<2:24:06,  1.12s/it, loss=5.3409]
Training:  71%|███████   | 18573/26311 [5:31:52<2:14:59,  1.05s/it, loss=5.3409]
Training:  71%|███████   | 18573/26311 [5:31:53<2:14:59,  1.05s/it, loss=5.2955]
Training:  71%|███████   | 18574/26311 [5:31:53<2:17:39,  1.07s/it, loss=5.2955]
Training:  71%|███████   | 18574/26311 [5:31:54<2:17:39,  1.07s/it, loss=5.5694]
Training:  71%|███████   | 18575/26311 [5:31:54<2:15:55,  1.05s/it, loss=5.5694]
Training:  71%|███████   | 18575/26311 [5:31:55<2:15:55,  1.05s/it, loss=5.2265]
Training:  71%|███████   | 18576/26311 [5:31:55<2:06:16,  1.02it/s, loss=5.2265]
Training:  71%|███████   | 18576/26311 [5:31:56<2:06:16,  1.02it/s, loss=5.3352]
Training:  71%|███████   | 18577/26311 [5:31:56<2:20:12,  1.09s/it, loss=5.3352]
Training:  71%|███████   | 18577/26311 [5:31:57<2:20:12,  1.09s/it, loss=5.4106]
Training:  71%|███████   | 18578/26311 [5:31:57<2:12:13,  1.03s/it, loss=5.4106]
Training:  71%|███████   | 18578/26311 [5:31:58<2:12:13,  1.03s/it, loss=4.8532]
Training:  71%|███████   | 18579/26311 [5:31:58<2:00:35,  1.07it/s, loss=4.8532]
Training:  71%|███████   | 18579/26311 [5:31:58<2:00:35,  1.07it/s, loss=5.2615]
Training:  71%|███████   | 18580/26311 [5:31:58<1:54:38,  1.12it/s, loss=5.2615]
Training:  71%|███████   | 18580/26311 [5:31:59<1:54:38,  1.12it/s, loss=5.4325]
Training:  71%|███████   | 18581/26311 [5:31:59<1:56:20,  1.11it/s, loss=5.4325]
Training:  71%|███████   | 18581/26311 [5:32:00<1:56:20,  1.11it/s, loss=5.3378]
Training:  71%|███████   | 18582/26311 [5:32:00<1:57:16,  1.10it/s, loss=5.3378]
Training:  71%|███████   | 18582/26311 [5:32:01<1:57:16,  1.10it/s, loss=5.3732]
Training:  71%|███████   | 18583/26311 [5:32:01<1:53:39,  1.13it/s, loss=5.3732]
Training:  71%|███████   | 18583/26311 [5:32:02<1:53:39,  1.13it/s, loss=5.3921]
Training:  71%|███████   | 18584/26311 [5:32:02<1:51:23,  1.16it/s, loss=5.3921]
Training:  71%|███████   | 18584/26311 [5:32:03<1:51:23,  1.16it/s, loss=5.2886]
Training:  71%|███████   | 18585/26311 [5:32:03<1:53:12,  1.14it/s, loss=5.2886]
Training:  71%|███████   | 18585/26311 [5:32:04<1:53:12,  1.14it/s, loss=5.0031]
Training:  71%|███████   | 18586/26311 [5:32:04<2:04:31,  1.03it/s, loss=5.0031]
Training:  71%|███████   | 18586/26311 [5:32:05<2:04:31,  1.03it/s, loss=5.0215]
Training:  71%|███████   | 18587/26311 [5:32:05<2:02:43,  1.05it/s, loss=5.0215]
Training:  71%|███████   | 18587/26311 [5:32:06<2:02:43,  1.05it/s, loss=5.1088]
Training:  71%|███████   | 18588/26311 [5:32:06<2:15:55,  1.06s/it, loss=5.1088]
Training:  71%|███████   | 18588/26311 [5:32:07<2:15:55,  1.06s/it, loss=4.6045]
Training:  71%|███████   | 18589/26311 [5:32:07<2:17:00,  1.06s/it, loss=4.6045]
Training:  71%|███████   | 18589/26311 [5:32:08<2:17:00,  1.06s/it, loss=5.1872]
Training:  71%|███████   | 18590/26311 [5:32:08<2:01:53,  1.06it/s, loss=5.1872]
Training:  71%|███████   | 18590/26311 [5:32:09<2:01:53,  1.06it/s, loss=5.2704]
Training:  71%|███████   | 18591/26311 [5:32:09<1:59:21,  1.08it/s, loss=5.2704]
Training:  71%|███████   | 18591/26311 [5:32:11<1:59:21,  1.08it/s, loss=5.3875]
Training:  71%|███████   | 18592/26311 [5:32:11<2:41:58,  1.26s/it, loss=5.3875]
Training:  71%|███████   | 18592/26311 [5:32:11<2:41:58,  1.26s/it, loss=5.4634]
Training:  71%|███████   | 18593/26311 [5:32:11<2:20:44,  1.09s/it, loss=5.4634]
Training:  71%|███████   | 18593/26311 [5:32:14<2:20:44,  1.09s/it, loss=5.1372]
Training:  71%|███████   | 18594/26311 [5:32:14<3:10:51,  1.48s/it, loss=5.1372]
Training:  71%|███████   | 18594/26311 [5:32:15<3:10:51,  1.48s/it, loss=5.0651]
Training:  71%|███████   | 18595/26311 [5:32:15<2:52:57,  1.34s/it, loss=5.0651]
Training:  71%|███████   | 18595/26311 [5:32:16<2:52:57,  1.34s/it, loss=5.1410]
Training:  71%|███████   | 18596/26311 [5:32:16<2:40:24,  1.25s/it, loss=5.1410]
Training:  71%|███████   | 18596/26311 [5:32:17<2:40:24,  1.25s/it, loss=5.6352]
Training:  71%|███████   | 18597/26311 [5:32:17<2:25:46,  1.13s/it, loss=5.6352]
Training:  71%|███████   | 18597/26311 [5:32:18<2:25:46,  1.13s/it, loss=5.2199]
Training:  71%|███████   | 18598/26311 [5:32:18<2:43:24,  1.27s/it, loss=5.2199]
Training:  71%|███████   | 18598/26311 [5:32:19<2:43:24,  1.27s/it, loss=5.1980]
Training:  71%|███████   | 18599/26311 [5:32:19<2:33:09,  1.19s/it, loss=5.1980]
Training:  71%|███████   | 18599/26311 [5:32:20<2:33:09,  1.19s/it, loss=5.5757]
Training:  71%|███████   | 18600/26311 [5:32:20<2:14:35,  1.05s/it, loss=5.5757]
Training:  71%|███████   | 18600/26311 [5:32:21<2:14:35,  1.05s/it, loss=5.0398]
Training:  71%|███████   | 18601/26311 [5:32:21<2:01:25,  1.06it/s, loss=5.0398]
Training:  71%|███████   | 18601/26311 [5:32:22<2:01:25,  1.06it/s, loss=5.1437]
Training:  71%|███████   | 18602/26311 [5:32:22<2:04:55,  1.03it/s, loss=5.1437]
Training:  71%|███████   | 18602/26311 [5:32:23<2:04:55,  1.03it/s, loss=5.0325]
Training:  71%|███████   | 18603/26311 [5:32:23<2:03:51,  1.04it/s, loss=5.0325]
Training:  71%|███████   | 18603/26311 [5:32:24<2:03:51,  1.04it/s, loss=5.1618]
Training:  71%|███████   | 18604/26311 [5:32:24<2:02:38,  1.05it/s, loss=5.1618]
Training:  71%|███████   | 18604/26311 [5:32:24<2:02:38,  1.05it/s, loss=5.2808]
Training:  71%|███████   | 18605/26311 [5:32:24<1:54:14,  1.12it/s, loss=5.2808]
Training:  71%|███████   | 18605/26311 [5:32:25<1:54:14,  1.12it/s, loss=5.3260]
Training:  71%|███████   | 18606/26311 [5:32:25<1:49:39,  1.17it/s, loss=5.3260]
Training:  71%|███████   | 18606/26311 [5:32:26<1:49:39,  1.17it/s, loss=5.3155]
Training:  71%|███████   | 18607/26311 [5:32:26<1:41:57,  1.26it/s, loss=5.3155]
Training:  71%|███████   | 18607/26311 [5:32:27<1:41:57,  1.26it/s, loss=5.2675]
Training:  71%|███████   | 18608/26311 [5:32:27<1:58:45,  1.08it/s, loss=5.2675]
Training:  71%|███████   | 18608/26311 [5:32:28<1:58:45,  1.08it/s, loss=5.6034]
Training:  71%|███████   | 18609/26311 [5:32:28<1:51:50,  1.15it/s, loss=5.6034]
Training:  71%|███████   | 18609/26311 [5:32:29<1:51:50,  1.15it/s, loss=5.2224]
Training:  71%|███████   | 18610/26311 [5:32:29<1:59:31,  1.07it/s, loss=5.2224]
Training:  71%|███████   | 18610/26311 [5:32:30<1:59:31,  1.07it/s, loss=5.1676]
Training:  71%|███████   | 18611/26311 [5:32:30<2:07:33,  1.01it/s, loss=5.1676]
Training:  71%|███████   | 18611/26311 [5:32:31<2:07:33,  1.01it/s, loss=5.7749]
Training:  71%|███████   | 18612/26311 [5:32:31<1:57:34,  1.09it/s, loss=5.7749]
Training:  71%|███████   | 18612/26311 [5:32:32<1:57:34,  1.09it/s, loss=5.2247]
Training:  71%|███████   | 18613/26311 [5:32:32<1:54:38,  1.12it/s, loss=5.2247]
Training:  71%|███████   | 18613/26311 [5:32:32<1:54:38,  1.12it/s, loss=5.4817]
Training:  71%|███████   | 18614/26311 [5:32:32<1:49:56,  1.17it/s, loss=5.4817]
Training:  71%|███████   | 18614/26311 [5:32:33<1:49:56,  1.17it/s, loss=5.2629]
Training:  71%|███████   | 18615/26311 [5:32:33<1:44:44,  1.22it/s, loss=5.2629]
Training:  71%|███████   | 18615/26311 [5:32:34<1:44:44,  1.22it/s, loss=4.8609]
Training:  71%|███████   | 18616/26311 [5:32:34<1:59:07,  1.08it/s, loss=4.8609]
Training:  71%|███████   | 18616/26311 [5:32:35<1:59:07,  1.08it/s, loss=5.3450]
Training:  71%|███████   | 18617/26311 [5:32:35<1:57:31,  1.09it/s, loss=5.3450]
Training:  71%|███████   | 18617/26311 [5:32:36<1:57:31,  1.09it/s, loss=5.0298]
Training:  71%|███████   | 18618/26311 [5:32:36<1:58:11,  1.08it/s, loss=5.0298]
Training:  71%|███████   | 18618/26311 [5:32:37<1:58:11,  1.08it/s, loss=5.2123]
Training:  71%|███████   | 18619/26311 [5:32:37<1:55:14,  1.11it/s, loss=5.2123]
Training:  71%|███████   | 18619/26311 [5:32:38<1:55:14,  1.11it/s, loss=5.3490]
Training:  71%|███████   | 18620/26311 [5:32:38<1:58:26,  1.08it/s, loss=5.3490]
Training:  71%|███████   | 18620/26311 [5:32:39<1:58:26,  1.08it/s, loss=4.9972]
Training:  71%|███████   | 18621/26311 [5:32:39<2:01:30,  1.05it/s, loss=4.9972]
Training:  71%|███████   | 18621/26311 [5:32:40<2:01:30,  1.05it/s, loss=5.0580]
Training:  71%|███████   | 18622/26311 [5:32:40<2:16:29,  1.07s/it, loss=5.0580]
Training:  71%|███████   | 18622/26311 [5:32:41<2:16:29,  1.07s/it, loss=4.9728]
Training:  71%|███████   | 18623/26311 [5:32:41<2:10:52,  1.02s/it, loss=4.9728]
Training:  71%|███████   | 18623/26311 [5:32:42<2:10:52,  1.02s/it, loss=5.2547]
Training:  71%|███████   | 18624/26311 [5:32:42<2:08:06,  1.00it/s, loss=5.2547]
Training:  71%|███████   | 18624/26311 [5:32:43<2:08:06,  1.00it/s, loss=5.6187]
Training:  71%|███████   | 18625/26311 [5:32:43<1:58:28,  1.08it/s, loss=5.6187]
Training:  71%|███████   | 18625/26311 [5:32:44<1:58:28,  1.08it/s, loss=4.8579]
Training:  71%|███████   | 18626/26311 [5:32:44<2:03:30,  1.04it/s, loss=4.8579]
Training:  71%|███████   | 18626/26311 [5:32:45<2:03:30,  1.04it/s, loss=5.1624]
Training:  71%|███████   | 18627/26311 [5:32:45<2:15:18,  1.06s/it, loss=5.1624]
Training:  71%|███████   | 18627/26311 [5:32:46<2:15:18,  1.06s/it, loss=5.6583]
Training:  71%|███████   | 18628/26311 [5:32:46<2:06:41,  1.01it/s, loss=5.6583]
Training:  71%|███████   | 18628/26311 [5:32:47<2:06:41,  1.01it/s, loss=4.7930]
Training:  71%|███████   | 18629/26311 [5:32:47<2:08:17,  1.00s/it, loss=4.7930]
Training:  71%|███████   | 18629/26311 [5:32:48<2:08:17,  1.00s/it, loss=5.0801]
Training:  71%|███████   | 18630/26311 [5:32:48<2:02:27,  1.05it/s, loss=5.0801]
Training:  71%|███████   | 18630/26311 [5:32:49<2:02:27,  1.05it/s, loss=5.5698]
Training:  71%|███████   | 18631/26311 [5:32:49<1:58:44,  1.08it/s, loss=5.5698]
Training:  71%|███████   | 18631/26311 [5:32:51<1:58:44,  1.08it/s, loss=5.2516]
Training:  71%|███████   | 18632/26311 [5:32:51<2:54:49,  1.37s/it, loss=5.2516]
Training:  71%|███████   | 18632/26311 [5:32:52<2:54:49,  1.37s/it, loss=5.1053]
Training:  71%|███████   | 18633/26311 [5:32:52<2:28:10,  1.16s/it, loss=5.1053]
Training:  71%|███████   | 18633/26311 [5:32:56<2:28:10,  1.16s/it, loss=4.7345]
Training:  71%|███████   | 18634/26311 [5:32:56<4:28:52,  2.10s/it, loss=4.7345]
Training:  71%|███████   | 18634/26311 [5:32:57<4:28:52,  2.10s/it, loss=5.0670]
Training:  71%|███████   | 18635/26311 [5:32:57<3:43:44,  1.75s/it, loss=5.0670]
Training:  71%|███████   | 18635/26311 [5:32:58<3:43:44,  1.75s/it, loss=5.2716]
Training:  71%|███████   | 18636/26311 [5:32:58<3:07:33,  1.47s/it, loss=5.2716]
Training:  71%|███████   | 18636/26311 [5:32:59<3:07:33,  1.47s/it, loss=4.9407]
Training:  71%|███████   | 18637/26311 [5:32:59<2:51:01,  1.34s/it, loss=4.9407]
Training:  71%|███████   | 18637/26311 [5:33:00<2:51:01,  1.34s/it, loss=5.3019]
Training:  71%|███████   | 18638/26311 [5:33:00<2:48:42,  1.32s/it, loss=5.3019]
Training:  71%|███████   | 18638/26311 [5:33:01<2:48:42,  1.32s/it, loss=5.5856]
Training:  71%|███████   | 18639/26311 [5:33:01<2:42:44,  1.27s/it, loss=5.5856]
Training:  71%|███████   | 18639/26311 [5:33:02<2:42:44,  1.27s/it, loss=5.4453]
Training:  71%|███████   | 18640/26311 [5:33:02<2:17:16,  1.07s/it, loss=5.4453]
Training:  71%|███████   | 18640/26311 [5:33:03<2:17:16,  1.07s/it, loss=5.2038]
Training:  71%|███████   | 18641/26311 [5:33:03<2:03:39,  1.03it/s, loss=5.2038]
Training:  71%|███████   | 18641/26311 [5:33:04<2:03:39,  1.03it/s, loss=5.1444]
Training:  71%|███████   | 18642/26311 [5:33:04<2:20:08,  1.10s/it, loss=5.1444]
Training:  71%|███████   | 18642/26311 [5:33:05<2:20:08,  1.10s/it, loss=5.2979]
Training:  71%|███████   | 18643/26311 [5:33:05<2:26:49,  1.15s/it, loss=5.2979]
Training:  71%|███████   | 18643/26311 [5:33:06<2:26:49,  1.15s/it, loss=5.3540]
Training:  71%|███████   | 18644/26311 [5:33:06<2:17:38,  1.08s/it, loss=5.3540]
Training:  71%|███████   | 18644/26311 [5:33:07<2:17:38,  1.08s/it, loss=5.0270]
Training:  71%|███████   | 18645/26311 [5:33:07<2:05:24,  1.02it/s, loss=5.0270]
Training:  71%|███████   | 18645/26311 [5:33:08<2:05:24,  1.02it/s, loss=5.0510]
Training:  71%|███████   | 18646/26311 [5:33:08<2:00:54,  1.06it/s, loss=5.0510]
Training:  71%|███████   | 18646/26311 [5:33:09<2:00:54,  1.06it/s, loss=5.2109]
Training:  71%|███████   | 18647/26311 [5:33:09<2:02:02,  1.05it/s, loss=5.2109]
Training:  71%|███████   | 18647/26311 [5:33:10<2:02:02,  1.05it/s, loss=5.0937]
Training:  71%|███████   | 18648/26311 [5:33:10<2:22:17,  1.11s/it, loss=5.0937]
Training:  71%|███████   | 18648/26311 [5:33:11<2:22:17,  1.11s/it, loss=5.0233]
Training:  71%|███████   | 18649/26311 [5:33:11<2:16:29,  1.07s/it, loss=5.0233]
Training:  71%|███████   | 18649/26311 [5:33:12<2:16:29,  1.07s/it, loss=5.2993]
Training:  71%|███████   | 18650/26311 [5:33:12<2:13:50,  1.05s/it, loss=5.2993]
Training:  71%|███████   | 18650/26311 [5:33:14<2:13:50,  1.05s/it, loss=5.2409]
Training:  71%|███████   | 18651/26311 [5:33:14<2:36:23,  1.22s/it, loss=5.2409]
Training:  71%|███████   | 18651/26311 [5:33:15<2:36:23,  1.22s/it, loss=5.4861]
Training:  71%|███████   | 18652/26311 [5:33:15<2:11:16,  1.03s/it, loss=5.4861]
Training:  71%|███████   | 18652/26311 [5:33:16<2:11:16,  1.03s/it, loss=5.2031]
Training:  71%|███████   | 18653/26311 [5:33:16<2:09:31,  1.01s/it, loss=5.2031]
Training:  71%|███████   | 18653/26311 [5:33:16<2:09:31,  1.01s/it, loss=5.4954]
Training:  71%|███████   | 18654/26311 [5:33:16<2:02:40,  1.04it/s, loss=5.4954]
Training:  71%|███████   | 18654/26311 [5:33:18<2:02:40,  1.04it/s, loss=5.0703]
Training:  71%|███████   | 18655/26311 [5:33:18<2:19:53,  1.10s/it, loss=5.0703]
Training:  71%|███████   | 18655/26311 [5:33:19<2:19:53,  1.10s/it, loss=5.4681]
Training:  71%|███████   | 18656/26311 [5:33:19<2:09:34,  1.02s/it, loss=5.4681]
Training:  71%|███████   | 18656/26311 [5:33:20<2:09:34,  1.02s/it, loss=4.9305]
Training:  71%|███████   | 18657/26311 [5:33:20<2:05:41,  1.01it/s, loss=4.9305]
Training:  71%|███████   | 18657/26311 [5:33:21<2:05:41,  1.01it/s, loss=4.8952]
Training:  71%|███████   | 18658/26311 [5:33:21<2:20:47,  1.10s/it, loss=4.8952]
Training:  71%|███████   | 18658/26311 [5:33:22<2:20:47,  1.10s/it, loss=5.2254]
Training:  71%|███████   | 18659/26311 [5:33:22<2:17:29,  1.08s/it, loss=5.2254]
Training:  71%|███████   | 18659/26311 [5:33:23<2:17:29,  1.08s/it, loss=5.2764]
Training:  71%|███████   | 18660/26311 [5:33:23<2:11:12,  1.03s/it, loss=5.2764]
Training:  71%|███████   | 18660/26311 [5:33:24<2:11:12,  1.03s/it, loss=5.3651]
Training:  71%|███████   | 18661/26311 [5:33:24<1:58:32,  1.08it/s, loss=5.3651]
Training:  71%|███████   | 18661/26311 [5:33:25<1:58:32,  1.08it/s, loss=4.5823]
Training:  71%|███████   | 18662/26311 [5:33:25<2:13:01,  1.04s/it, loss=4.5823]
Training:  71%|███████   | 18662/26311 [5:33:26<2:13:01,  1.04s/it, loss=5.1232]
Training:  71%|███████   | 18663/26311 [5:33:26<2:13:41,  1.05s/it, loss=5.1232]
Training:  71%|███████   | 18663/26311 [5:33:27<2:13:41,  1.05s/it, loss=5.0914]
Training:  71%|███████   | 18664/26311 [5:33:27<2:07:14,  1.00it/s, loss=5.0914]
Training:  71%|███████   | 18664/26311 [5:33:28<2:07:14,  1.00it/s, loss=5.0447]
Training:  71%|███████   | 18665/26311 [5:33:28<2:02:02,  1.04it/s, loss=5.0447]
Training:  71%|███████   | 18665/26311 [5:33:29<2:02:02,  1.04it/s, loss=5.3862]
Training:  71%|███████   | 18666/26311 [5:33:29<2:33:35,  1.21s/it, loss=5.3862]
Training:  71%|███████   | 18666/26311 [5:33:30<2:33:35,  1.21s/it, loss=5.0693]
Training:  71%|███████   | 18667/26311 [5:33:30<2:24:11,  1.13s/it, loss=5.0693]
Training:  71%|███████   | 18667/26311 [5:33:31<2:24:11,  1.13s/it, loss=5.4646]
Training:  71%|███████   | 18668/26311 [5:33:31<2:16:24,  1.07s/it, loss=5.4646]
Training:  71%|███████   | 18668/26311 [5:33:32<2:16:24,  1.07s/it, loss=5.1615]
Training:  71%|███████   | 18669/26311 [5:33:32<2:05:20,  1.02it/s, loss=5.1615]
Training:  71%|███████   | 18669/26311 [5:33:33<2:05:20,  1.02it/s, loss=5.0277]
Training:  71%|███████   | 18670/26311 [5:33:33<2:05:27,  1.02it/s, loss=5.0277]
Training:  71%|███████   | 18670/26311 [5:33:34<2:05:27,  1.02it/s, loss=5.5653]
Training:  71%|███████   | 18671/26311 [5:33:34<1:54:23,  1.11it/s, loss=5.5653]
Training:  71%|███████   | 18671/26311 [5:33:35<1:54:23,  1.11it/s, loss=5.5256]
Training:  71%|███████   | 18672/26311 [5:33:35<2:03:11,  1.03it/s, loss=5.5256]
Training:  71%|███████   | 18672/26311 [5:33:36<2:03:11,  1.03it/s, loss=5.4340]
Training:  71%|███████   | 18673/26311 [5:33:36<2:13:49,  1.05s/it, loss=5.4340]
Training:  71%|███████   | 18673/26311 [5:33:37<2:13:49,  1.05s/it, loss=5.5613]
Training:  71%|███████   | 18674/26311 [5:33:37<2:07:01,  1.00it/s, loss=5.5613]
Training:  71%|███████   | 18674/26311 [5:33:38<2:07:01,  1.00it/s, loss=4.8939]
Training:  71%|███████   | 18675/26311 [5:33:38<1:52:05,  1.14it/s, loss=4.8939]
Training:  71%|███████   | 18675/26311 [5:33:39<1:52:05,  1.14it/s, loss=5.3642]
Training:  71%|███████   | 18676/26311 [5:33:39<2:08:25,  1.01s/it, loss=5.3642]
Training:  71%|███████   | 18676/26311 [5:33:41<2:08:25,  1.01s/it, loss=4.6129]
Training:  71%|███████   | 18677/26311 [5:33:41<2:29:09,  1.17s/it, loss=4.6129]
Training:  71%|███████   | 18677/26311 [5:33:41<2:29:09,  1.17s/it, loss=5.3536]
Training:  71%|███████   | 18678/26311 [5:33:41<2:18:12,  1.09s/it, loss=5.3536]
Training:  71%|███████   | 18678/26311 [5:33:43<2:18:12,  1.09s/it, loss=5.2906]
Training:  71%|███████   | 18679/26311 [5:33:43<2:25:33,  1.14s/it, loss=5.2906]
Training:  71%|███████   | 18679/26311 [5:33:43<2:25:33,  1.14s/it, loss=5.0830]
Training:  71%|███████   | 18680/26311 [5:33:43<2:03:19,  1.03it/s, loss=5.0830]
Training:  71%|███████   | 18680/26311 [5:33:44<2:03:19,  1.03it/s, loss=5.3854]
Training:  71%|███████   | 18681/26311 [5:33:44<2:01:58,  1.04it/s, loss=5.3854]
Training:  71%|███████   | 18681/26311 [5:33:45<2:01:58,  1.04it/s, loss=5.6110]
Training:  71%|███████   | 18682/26311 [5:33:45<2:06:24,  1.01it/s, loss=5.6110]
Training:  71%|███████   | 18682/26311 [5:33:46<2:06:24,  1.01it/s, loss=5.4882]
Training:  71%|███████   | 18683/26311 [5:33:46<2:03:03,  1.03it/s, loss=5.4882]
Training:  71%|███████   | 18683/26311 [5:33:47<2:03:03,  1.03it/s, loss=5.1054]
Training:  71%|███████   | 18684/26311 [5:33:47<1:58:00,  1.08it/s, loss=5.1054]
Training:  71%|███████   | 18684/26311 [5:33:49<1:58:00,  1.08it/s, loss=5.2089]
Training:  71%|███████   | 18685/26311 [5:33:49<2:26:11,  1.15s/it, loss=5.2089]
Training:  71%|███████   | 18685/26311 [5:33:50<2:26:11,  1.15s/it, loss=5.3700]
Training:  71%|███████   | 18686/26311 [5:33:50<2:22:39,  1.12s/it, loss=5.3700]
Training:  71%|███████   | 18686/26311 [5:33:51<2:22:39,  1.12s/it, loss=5.4298]
Training:  71%|███████   | 18687/26311 [5:33:51<2:12:45,  1.04s/it, loss=5.4298]
Training:  71%|███████   | 18687/26311 [5:33:51<2:12:45,  1.04s/it, loss=5.2320]
Training:  71%|███████   | 18688/26311 [5:33:51<2:04:20,  1.02it/s, loss=5.2320]
Training:  71%|███████   | 18688/26311 [5:33:52<2:04:20,  1.02it/s, loss=5.3562]
Training:  71%|███████   | 18689/26311 [5:33:52<1:58:11,  1.07it/s, loss=5.3562]
Training:  71%|███████   | 18689/26311 [5:33:53<1:58:11,  1.07it/s, loss=5.2963]
Training:  71%|███████   | 18690/26311 [5:33:53<1:54:23,  1.11it/s, loss=5.2963]
Training:  71%|███████   | 18690/26311 [5:33:54<1:54:23,  1.11it/s, loss=5.0629]
Training:  71%|███████   | 18691/26311 [5:33:54<2:10:30,  1.03s/it, loss=5.0629]
Training:  71%|███████   | 18691/26311 [5:33:56<2:10:30,  1.03s/it, loss=5.2679]
Training:  71%|███████   | 18692/26311 [5:33:56<2:15:17,  1.07s/it, loss=5.2679]
Training:  71%|███████   | 18692/26311 [5:33:57<2:15:17,  1.07s/it, loss=5.2187]
Training:  71%|███████   | 18693/26311 [5:33:57<2:18:42,  1.09s/it, loss=5.2187]
Training:  71%|███████   | 18693/26311 [5:33:57<2:18:42,  1.09s/it, loss=5.0714]
Training:  71%|███████   | 18694/26311 [5:33:57<2:03:02,  1.03it/s, loss=5.0714]
Training:  71%|███████   | 18694/26311 [5:33:59<2:03:02,  1.03it/s, loss=5.6787]
Training:  71%|███████   | 18695/26311 [5:33:59<2:32:56,  1.20s/it, loss=5.6787]
Training:  71%|███████   | 18695/26311 [5:34:00<2:32:56,  1.20s/it, loss=5.1096]
Training:  71%|███████   | 18696/26311 [5:34:00<2:18:55,  1.09s/it, loss=5.1096]
Training:  71%|███████   | 18696/26311 [5:34:01<2:18:55,  1.09s/it, loss=5.3093]
Training:  71%|███████   | 18697/26311 [5:34:01<2:09:47,  1.02s/it, loss=5.3093]
Training:  71%|███████   | 18697/26311 [5:34:02<2:09:47,  1.02s/it, loss=5.1504]
Training:  71%|███████   | 18698/26311 [5:34:02<2:09:23,  1.02s/it, loss=5.1504]
Training:  71%|███████   | 18698/26311 [5:34:04<2:09:23,  1.02s/it, loss=4.9408]
Training:  71%|███████   | 18699/26311 [5:34:04<3:04:54,  1.46s/it, loss=4.9408]
Training:  71%|███████   | 18699/26311 [5:34:05<3:04:54,  1.46s/it, loss=5.2873]
Training:  71%|███████   | 18700/26311 [5:34:05<2:50:30,  1.34s/it, loss=5.2873]
Training:  71%|███████   | 18700/26311 [5:34:06<2:50:30,  1.34s/it, loss=5.3867]
Training:  71%|███████   | 18701/26311 [5:34:06<2:29:56,  1.18s/it, loss=5.3867]
Training:  71%|███████   | 18701/26311 [5:34:07<2:29:56,  1.18s/it, loss=5.5030]
Training:  71%|███████   | 18702/26311 [5:34:07<2:13:07,  1.05s/it, loss=5.5030]
Training:  71%|███████   | 18702/26311 [5:34:08<2:13:07,  1.05s/it, loss=5.0380]
Training:  71%|███████   | 18703/26311 [5:34:08<2:17:12,  1.08s/it, loss=5.0380]
Training:  71%|███████   | 18703/26311 [5:34:09<2:17:12,  1.08s/it, loss=5.3112]
Training:  71%|███████   | 18704/26311 [5:34:09<2:28:15,  1.17s/it, loss=5.3112]
Training:  71%|███████   | 18704/26311 [5:34:10<2:28:15,  1.17s/it, loss=5.1390]
Training:  71%|███████   | 18705/26311 [5:34:10<2:10:37,  1.03s/it, loss=5.1390]
Training:  71%|███████   | 18705/26311 [5:34:11<2:10:37,  1.03s/it, loss=5.1891]
Training:  71%|███████   | 18706/26311 [5:34:11<2:21:47,  1.12s/it, loss=5.1891]
Training:  71%|███████   | 18706/26311 [5:34:12<2:21:47,  1.12s/it, loss=5.1591]
Training:  71%|███████   | 18707/26311 [5:34:12<2:07:20,  1.00s/it, loss=5.1591]
Training:  71%|███████   | 18707/26311 [5:34:13<2:07:20,  1.00s/it, loss=5.3234]
Training:  71%|███████   | 18708/26311 [5:34:13<2:03:46,  1.02it/s, loss=5.3234]
Training:  71%|███████   | 18708/26311 [5:34:14<2:03:46,  1.02it/s, loss=5.1544]
Training:  71%|███████   | 18709/26311 [5:34:14<2:03:51,  1.02it/s, loss=5.1544]
Training:  71%|███████   | 18709/26311 [5:34:15<2:03:51,  1.02it/s, loss=5.4847]
Training:  71%|███████   | 18710/26311 [5:34:15<1:50:06,  1.15it/s, loss=5.4847]
Training:  71%|███████   | 18710/26311 [5:34:16<1:50:06,  1.15it/s, loss=5.1252]
Training:  71%|███████   | 18711/26311 [5:34:16<1:51:55,  1.13it/s, loss=5.1252]
Training:  71%|███████   | 18711/26311 [5:34:17<1:51:55,  1.13it/s, loss=5.1076]
Training:  71%|███████   | 18712/26311 [5:34:17<1:55:27,  1.10it/s, loss=5.1076]
Training:  71%|███████   | 18712/26311 [5:34:17<1:55:27,  1.10it/s, loss=4.9896]
Training:  71%|███████   | 18713/26311 [5:34:17<1:50:39,  1.14it/s, loss=4.9896]
Training:  71%|███████   | 18713/26311 [5:34:18<1:50:39,  1.14it/s, loss=5.2883]
Training:  71%|███████   | 18714/26311 [5:34:18<1:50:55,  1.14it/s, loss=5.2883]
Training:  71%|███████   | 18714/26311 [5:34:19<1:50:55,  1.14it/s, loss=5.3336]
Training:  71%|███████   | 18715/26311 [5:34:19<1:48:52,  1.16it/s, loss=5.3336]
Training:  71%|███████   | 18715/26311 [5:34:20<1:48:52,  1.16it/s, loss=5.4677]
Training:  71%|███████   | 18716/26311 [5:34:20<1:48:53,  1.16it/s, loss=5.4677]
Training:  71%|███████   | 18716/26311 [5:34:21<1:48:53,  1.16it/s, loss=4.8623]
Training:  71%|███████   | 18717/26311 [5:34:21<1:43:50,  1.22it/s, loss=4.8623]
Training:  71%|███████   | 18717/26311 [5:34:22<1:43:50,  1.22it/s, loss=5.0956]
Training:  71%|███████   | 18718/26311 [5:34:22<2:05:31,  1.01it/s, loss=5.0956]
Training:  71%|███████   | 18718/26311 [5:34:24<2:05:31,  1.01it/s, loss=4.7341]
Training:  71%|███████   | 18719/26311 [5:34:24<2:35:33,  1.23s/it, loss=4.7341]
Training:  71%|███████   | 18719/26311 [5:34:25<2:35:33,  1.23s/it, loss=5.3319]
Training:  71%|███████   | 18720/26311 [5:34:25<2:24:30,  1.14s/it, loss=5.3319]
Training:  71%|███████   | 18720/26311 [5:34:26<2:24:30,  1.14s/it, loss=5.5219]
Training:  71%|███████   | 18721/26311 [5:34:26<2:29:35,  1.18s/it, loss=5.5219]
Training:  71%|███████   | 18721/26311 [5:34:27<2:29:35,  1.18s/it, loss=4.8723]
Training:  71%|███████   | 18722/26311 [5:34:27<2:18:44,  1.10s/it, loss=4.8723]
Training:  71%|███████   | 18722/26311 [5:34:28<2:18:44,  1.10s/it, loss=5.1990]
Training:  71%|███████   | 18723/26311 [5:34:28<2:04:27,  1.02it/s, loss=5.1990]
Training:  71%|███████   | 18723/26311 [5:34:28<2:04:27,  1.02it/s, loss=5.3705]
Training:  71%|███████   | 18724/26311 [5:34:28<1:52:59,  1.12it/s, loss=5.3705]
Training:  71%|███████   | 18724/26311 [5:34:29<1:52:59,  1.12it/s, loss=5.1022]
Training:  71%|███████   | 18725/26311 [5:34:29<1:56:19,  1.09it/s, loss=5.1022]
Training:  71%|███████   | 18725/26311 [5:34:30<1:56:19,  1.09it/s, loss=4.7964]
Training:  71%|███████   | 18726/26311 [5:34:30<1:58:49,  1.06it/s, loss=4.7964]
Training:  71%|███████   | 18726/26311 [5:34:32<1:58:49,  1.06it/s, loss=5.2928]
Training:  71%|███████   | 18727/26311 [5:34:32<2:21:52,  1.12s/it, loss=5.2928]
Training:  71%|███████   | 18727/26311 [5:34:33<2:21:52,  1.12s/it, loss=5.0949]
Training:  71%|███████   | 18728/26311 [5:34:33<2:11:47,  1.04s/it, loss=5.0949]
Training:  71%|███████   | 18728/26311 [5:34:34<2:11:47,  1.04s/it, loss=4.9903]
Training:  71%|███████   | 18729/26311 [5:34:34<2:05:07,  1.01it/s, loss=4.9903]
Training:  71%|███████   | 18729/26311 [5:34:35<2:05:07,  1.01it/s, loss=5.2473]
Training:  71%|███████   | 18730/26311 [5:34:35<2:32:35,  1.21s/it, loss=5.2473]
Training:  71%|███████   | 18730/26311 [5:34:36<2:32:35,  1.21s/it, loss=5.0836]
Training:  71%|███████   | 18731/26311 [5:34:36<2:23:53,  1.14s/it, loss=5.0836]
```
