## Supplementary material for "PLM-OMG: Protein Language Model-Based Ortholog Detection for Cross-Species Cell Type Mapping": Scripts: proteinbert_monocots_5.out (part 1 of 14)

```
Starting
Fri May 23 05:34:14 PM EDT 2025
Some weights of BertForSequenceClassification were not initialized from the model checkpoint at unikei/bert-base-proteins and are newly initialized: ['bert.pooler.dense.bias', 'bert.pooler.dense.weight', 'classifier.bias', 'classifier.weight']
You should probably TRAIN this model on a down-stream task to be able to use it for predictions and inference.
Total parameters: 86,825,674
Trainable parameters: 86,825,674

Epoch 1/5

Training:   0%|          | 0/15223 [00:00<?, ?it/s]
Training:   0%|          | 0/15223 [00:01<?, ?it/s, loss=6.8753]
Training:   0%|          | 1/15223 [00:01<6:39:49,  1.58s/it, loss=6.8753]
Training:   0%|          | 1/15223 [00:02<6:39:49,  1.58s/it, loss=6.9174]
Training:   0%|          | 2/15223 [00:02<4:40:19,  1.11s/it, loss=6.9174]
Training:   0%|          | 2/15223 [00:03<4:40:19,  1.11s/it, loss=6.8773]
Training:   0%|          | 3/15223 [00:03<3:52:01,  1.09it/s, loss=6.8773]
Training:   0%|          | 3/15223 [00:04<3:52:01,  1.09it/s, loss=6.9033]
Training:   0%|          | 4/15223 [00:04<4:11:35,  1.01it/s, loss=6.9033]
Training:   0%|          | 4/15223 [00:05<4:11:35,  1.01it/s, loss=6.9327]
Training:   0%|          | 5/15223 [00:05<4:32:42,  1.08s/it, loss=6.9327]
Training:   0%|          | 5/15223 [00:06<4:32:42,  1.08s/it, loss=6.9811]
Training:   0%|          | 6/15223 [00:06<4:14:39,  1.00s/it, loss=6.9811]
Training:   0%|          | 6/15223 [00:07<4:14:39,  1.00s/it, loss=6.9199]
Training:   0%|          | 7/15223 [00:07<4:37:04,  1.09s/it, loss=6.9199]
Training:   0%|          | 7/15223 [00:08<4:37:04,  1.09s/it, loss=6.9900]
Training:   0%|          | 8/15223 [00:08<4:10:19,  1.01it/s, loss=6.9900]
Training:   0%|          | 8/15223 [00:09<4:10:19,  1.01it/s, loss=6.8916]
Training:   0%|          | 9/15223 [00:09<3:53:15,  1.09it/s, loss=6.8916]
Training:   0%|          | 9/15223 [00:09<3:53:15,  1.09it/s, loss=6.8744]
Training:   0%|          | 10/15223 [00:09<3:31:40,  1.20it/s, loss=6.8744]
Training:   0%|          | 10/15223 [00:10<3:31:40,  1.20it/s, loss=6.8904]
Training:   0%|          | 11/15223 [00:10<3:24:24,  1.24it/s, loss=6.8904]
Training:   0%|          | 11/15223 [00:11<3:24:24,  1.24it/s, loss=6.8969]
Training:   0%|          | 12/15223 [00:11<3:57:23,  1.07it/s, loss=6.8969]
Training:   0%|          | 12/15223 [00:12<3:57:23,  1.07it/s, loss=6.8817]
Training:   0%|          | 13/15223 [00:12<3:47:39,  1.11it/s, loss=6.8817]
Training:   0%|          | 13/15223 [00:13<3:47:39,  1.11it/s, loss=6.8526]
Training:   0%|          | 14/15223 [00:13<3:35:26,  1.18it/s, loss=6.8526]
Training:   0%|          | 14/15223 [00:14<3:35:26,  1.18it/s, loss=6.9262]
Training:   0%|          | 15/15223 [00:14<3:33:28,  1.19it/s, loss=6.9262]
Training:   0%|          | 15/15223 [00:15<3:33:28,  1.19it/s, loss=6.8680]
Training:   0%|          | 16/15223 [00:15<3:43:36,  1.13it/s, loss=6.8680]
Training:   0%|          | 16/15223 [00:16<3:43:36,  1.13it/s, loss=6.9396]
Training:   0%|          | 17/15223 [00:16<3:54:54,  1.08it/s, loss=6.9396]
Training:   0%|          | 17/15223 [00:16<3:54:54,  1.08it/s, loss=6.9346]
Training:   0%|          | 18/15223 [00:16<3:51:28,  1.09it/s, loss=6.9346]
Training:   0%|          | 18/15223 [00:18<3:51:28,  1.09it/s, loss=6.8878]
Training:   0%|          | 19/15223 [00:18<4:04:21,  1.04it/s, loss=6.8878]
Training:   0%|          | 19/15223 [00:18<4:04:21,  1.04it/s, loss=6.9414]
Training:   0%|          | 20/15223 [00:18<4:01:15,  1.05it/s, loss=6.9414]
Training:   0%|          | 20/15223 [00:20<4:01:15,  1.05it/s, loss=6.8815]
Training:   0%|          | 21/15223 [00:20<5:20:22,  1.26s/it, loss=6.8815]
Training:   0%|          | 21/15223 [00:21<5:20:22,  1.26s/it, loss=6.9351]
Training:   0%|          | 22/15223 [00:21<4:47:12,  1.13s/it, loss=6.9351]
Training:   0%|          | 22/15223 [00:22<4:47:12,  1.13s/it, loss=6.8804]
Training:   0%|          | 23/15223 [00:22<4:33:13,  1.08s/it, loss=6.8804]
Training:   0%|          | 23/15223 [00:23<4:33:13,  1.08s/it, loss=6.9565]
Training:   0%|          | 24/15223 [00:23<4:01:25,  1.05it/s, loss=6.9565]
Training:   0%|          | 24/15223 [00:24<4:01:25,  1.05it/s, loss=6.9263]
Training:   0%|          | 25/15223 [00:24<4:10:47,  1.01it/s, loss=6.9263]
Training:   0%|          | 25/15223 [00:25<4:10:47,  1.01it/s, loss=6.9430]
Training:   0%|          | 26/15223 [00:25<4:09:48,  1.01it/s, loss=6.9430]
Training:   0%|          | 26/15223 [00:26<4:09:48,  1.01it/s, loss=6.9170]
Training:   0%|          | 27/15223 [00:26<4:22:34,  1.04s/it, loss=6.9170]
Training:   0%|          | 27/15223 [00:27<4:22:34,  1.04s/it, loss=6.9052]
Training:   0%|          | 28/15223 [00:27<4:28:09,  1.06s/it, loss=6.9052]
Training:   0%|          | 28/15223 [00:28<4:28:09,  1.06s/it, loss=6.8944]
Training:   0%|          | 29/15223 [00:28<3:50:00,  1.10it/s, loss=6.8944]
Training:   0%|          | 29/15223 [00:29<3:50:00,  1.10it/s, loss=6.9309]
Training:   0%|          | 30/15223 [00:29<3:41:38,  1.14it/s, loss=6.9309]
Training:   0%|          | 30/15223 [00:29<3:41:38,  1.14it/s, loss=6.8965]
Training:   0%|          | 31/15223 [00:29<3:37:50,  1.16it/s, loss=6.8965]
Training:   0%|          | 31/15223 [00:30<3:37:50,  1.16it/s, loss=6.9158]
Training:   0%|          | 32/15223 [00:30<3:41:09,  1.14it/s, loss=6.9158]
Training:   0%|          | 32/15223 [00:31<3:41:09,  1.14it/s, loss=6.8375]
Training:   0%|          | 33/15223 [00:31<3:58:51,  1.06it/s, loss=6.8375]
Training:   0%|          | 33/15223 [00:32<3:58:51,  1.06it/s, loss=7.0195]
Training:   0%|          | 34/15223 [00:32<3:54:49,  1.08it/s, loss=7.0195]
Training:   0%|          | 34/15223 [00:34<3:54:49,  1.08it/s, loss=6.7915]
Training:   0%|          | 35/15223 [00:34<4:22:00,  1.04s/it, loss=6.7915]
Training:   0%|          | 35/15223 [00:34<4:22:00,  1.04s/it, loss=6.8776]
Training:   0%|          | 36/15223 [00:34<4:01:46,  1.05it/s, loss=6.8776]
Training:   0%|          | 36/15223 [00:35<4:01:46,  1.05it/s, loss=6.9835]
Training:   0%|          | 37/15223 [00:35<3:42:41,  1.14it/s, loss=6.9835]
Training:   0%|          | 37/15223 [00:36<3:42:41,  1.14it/s, loss=6.8625]
Training:   0%|          | 38/15223 [00:36<4:17:53,  1.02s/it, loss=6.8625]
Training:   0%|          | 38/15223 [00:37<4:17:53,  1.02s/it, loss=6.9254]
Training:   0%|          | 39/15223 [00:37<4:05:52,  1.03it/s, loss=6.9254]
Training:   0%|          | 39/15223 [00:38<4:05:52,  1.03it/s, loss=6.9297]
Training:   0%|          | 40/15223 [00:38<4:23:40,  1.04s/it, loss=6.9297]
Training:   0%|          | 40/15223 [00:39<4:23:40,  1.04s/it, loss=6.9623]
Training:   0%|          | 41/15223 [00:39<4:10:13,  1.01it/s, loss=6.9623]
Training:   0%|          | 41/15223 [00:40<4:10:13,  1.01it/s, loss=6.8283]
Training:   0%|          | 42/15223 [00:40<4:11:23,  1.01it/s, loss=6.8283]
Training:   0%|          | 42/15223 [00:41<4:11:23,  1.01it/s, loss=6.8873]
Training:   0%|          | 43/15223 [00:41<3:57:33,  1.07it/s, loss=6.8873]
Training:   0%|          | 43/15223 [00:42<3:57:33,  1.07it/s, loss=6.8830]
Training:   0%|          | 44/15223 [00:42<3:51:59,  1.09it/s, loss=6.8830]
Training:   0%|          | 44/15223 [00:43<3:51:59,  1.09it/s, loss=6.8596]
Training:   0%|          | 45/15223 [00:43<4:14:58,  1.01s/it, loss=6.8596]
Training:   0%|          | 45/15223 [00:44<4:14:58,  1.01s/it, loss=6.9496]
Training:   0%|          | 46/15223 [00:44<4:05:33,  1.03it/s, loss=6.9496]
Training:   0%|          | 46/15223 [00:45<4:05:33,  1.03it/s, loss=6.9572]
Training:   0%|          | 47/15223 [00:45<4:15:01,  1.01s/it, loss=6.9572]
Training:   0%|          | 47/15223 [00:47<4:15:01,  1.01s/it, loss=6.9491]
Training:   0%|          | 48/15223 [00:47<4:46:29,  1.13s/it, loss=6.9491]
Training:   0%|          | 48/15223 [00:48<4:46:29,  1.13s/it, loss=6.9517]
Training:   0%|          | 49/15223 [00:48<4:59:06,  1.18s/it, loss=6.9517]
Training:   0%|          | 49/15223 [00:49<4:59:06,  1.18s/it, loss=6.9091]
Training:   0%|          | 50/15223 [00:49<4:19:55,  1.03s/it, loss=6.9091]
Training:   0%|          | 50/15223 [00:50<4:19:55,  1.03s/it, loss=6.8958]
Training:   0%|          | 51/15223 [00:50<4:37:57,  1.10s/it, loss=6.8958]
Training:   0%|          | 51/15223 [00:51<4:37:57,  1.10s/it, loss=6.8864]
Training:   0%|          | 52/15223 [00:51<4:35:57,  1.09s/it, loss=6.8864]
Training:   0%|          | 52/15223 [00:52<4:35:57,  1.09s/it, loss=6.9669]
Training:   0%|          | 53/15223 [00:52<4:22:36,  1.04s/it, loss=6.9669]
Training:   0%|          | 53/15223 [00:53<4:22:36,  1.04s/it, loss=6.9115]
Training:   0%|          | 54/15223 [00:53<4:00:16,  1.05it/s, loss=6.9115]
Training:   0%|          | 54/15223 [00:53<4:00:16,  1.05it/s, loss=6.8292]
Training:   0%|          | 55/15223 [00:53<3:48:58,  1.10it/s, loss=6.8292]
Training:   0%|          | 55/15223 [00:54<3:48:58,  1.10it/s, loss=6.9240]
Training:   0%|          | 56/15223 [00:54<3:25:23,  1.23it/s, loss=6.9240]
Training:   0%|          | 56/15223 [00:55<3:25:23,  1.23it/s, loss=6.9142]
Training:   0%|          | 57/15223 [00:55<3:37:23,  1.16it/s, loss=6.9142]
Training:   0%|          | 57/15223 [00:56<3:37:23,  1.16it/s, loss=6.9657]
Training:   0%|          | 58/15223 [00:56<4:04:01,  1.04it/s, loss=6.9657]
Training:   0%|          | 58/15223 [00:57<4:04:01,  1.04it/s, loss=6.9062]
Training:   0%|          | 59/15223 [00:57<4:01:15,  1.05it/s, loss=6.9062]
Training:   0%|          | 59/15223 [00:58<4:01:15,  1.05it/s, loss=6.9092]
Training:   0%|          | 60/15223 [00:58<4:26:52,  1.06s/it, loss=6.9092]
Training:   0%|          | 60/15223 [00:59<4:26:52,  1.06s/it, loss=6.9581]
Training:   0%|          | 61/15223 [00:59<4:04:41,  1.03it/s, loss=6.9581]
Training:   0%|          | 61/15223 [01:00<4:04:41,  1.03it/s, loss=7.0031]
Training:   0%|          | 62/15223 [01:00<4:23:00,  1.04s/it, loss=7.0031]
Training:   0%|          | 62/15223 [01:01<4:23:00,  1.04s/it, loss=6.9388]
Training:   0%|          | 63/15223 [01:01<4:12:01,  1.00it/s, loss=6.9388]
Training:   0%|          | 63/15223 [01:02<4:12:01,  1.00it/s, loss=6.9378]
Training:   0%|          | 64/15223 [01:02<3:55:33,  1.07it/s, loss=6.9378]
Training:   0%|          | 64/15223 [01:03<3:55:33,  1.07it/s, loss=6.9711]
Training:   0%|          | 65/15223 [01:03<3:46:08,  1.12it/s, loss=6.9711]
Training:   0%|          | 65/15223 [01:04<3:46:08,  1.12it/s, loss=6.8649]
Training:   0%|          | 66/15223 [01:04<4:38:03,  1.10s/it, loss=6.8649]
Training:   0%|          | 66/15223 [01:05<4:38:03,  1.10s/it, loss=6.8042]
Training:   0%|          | 67/15223 [01:05<4:26:38,  1.06s/it, loss=6.8042]
Training:   0%|          | 67/15223 [01:06<4:26:38,  1.06s/it, loss=6.9445]
Training:   0%|          | 68/15223 [01:06<4:05:25,  1.03it/s, loss=6.9445]
Training:   0%|          | 68/15223 [01:07<4:05:25,  1.03it/s, loss=6.9715]
Training:   0%|          | 69/15223 [01:07<4:12:46,  1.00s/it, loss=6.9715]
Training:   0%|          | 69/15223 [01:08<4:12:46,  1.00s/it, loss=6.8827]
Training:   0%|          | 70/15223 [01:08<3:59:35,  1.05it/s, loss=6.8827]
Training:   0%|          | 70/15223 [01:09<3:59:35,  1.05it/s, loss=6.8927]
Training:   0%|          | 71/15223 [01:09<3:41:58,  1.14it/s, loss=6.8927]
Training:   0%|          | 71/15223 [01:10<3:41:58,  1.14it/s, loss=6.9345]
Training:   0%|          | 72/15223 [01:10<4:14:03,  1.01s/it, loss=6.9345]
Training:   0%|          | 72/15223 [01:11<4:14:03,  1.01s/it, loss=6.8516]
Training:   0%|          | 73/15223 [01:11<3:57:09,  1.06it/s, loss=6.8516]
Training:   0%|          | 73/15223 [01:12<3:57:09,  1.06it/s, loss=6.9348]
Training:   0%|          | 74/15223 [01:12<4:21:26,  1.04s/it, loss=6.9348]
Training:   0%|          | 74/15223 [01:13<4:21:26,  1.04s/it, loss=6.9996]
Training:   0%|          | 75/15223 [01:13<4:20:19,  1.03s/it, loss=6.9996]
Training:   0%|          | 75/15223 [01:14<4:20:19,  1.03s/it, loss=6.9427]
Training:   0%|          | 76/15223 [01:14<4:23:44,  1.04s/it, loss=6.9427]
Training:   0%|          | 76/15223 [01:15<4:23:44,  1.04s/it, loss=6.9856]
Training:   1%|          | 77/15223 [01:15<4:06:49,  1.02it/s, loss=6.9856]
Training:   1%|          | 77/15223 [01:16<4:06:49,  1.02it/s, loss=6.9085]
Training:   1%|          | 78/15223 [01:16<3:51:48,  1.09it/s, loss=6.9085]
Training:   1%|          | 78/15223 [01:17<3:51:48,  1.09it/s, loss=7.0132]
Training:   1%|          | 79/15223 [01:17<3:36:48,  1.16it/s, loss=7.0132]
Training:   1%|          | 79/15223 [01:17<3:36:48,  1.16it/s, loss=6.9896]
Training:   1%|          | 80/15223 [01:17<3:21:41,  1.25it/s, loss=6.9896]
Training:   1%|          | 80/15223 [01:19<3:21:41,  1.25it/s, loss=6.9277]
Training:   1%|          | 81/15223 [01:19<4:02:06,  1.04it/s, loss=6.9277]
Training:   1%|          | 81/15223 [01:20<4:02:06,  1.04it/s, loss=6.8204]
Training:   1%|          | 82/15223 [01:20<4:06:49,  1.02it/s, loss=6.8204]
Training:   1%|          | 82/15223 [01:20<4:06:49,  1.02it/s, loss=6.8866]
Training:   1%|          | 83/15223 [01:20<3:47:51,  1.11it/s, loss=6.8866]
Training:   1%|          | 83/15223 [01:21<3:47:51,  1.11it/s, loss=6.9420]
Training:   1%|          | 84/15223 [01:21<3:31:54,  1.19it/s, loss=6.9420]
Training:   1%|          | 84/15223 [01:22<3:31:54,  1.19it/s, loss=6.9033]
Training:   1%|          | 85/15223 [01:22<3:21:59,  1.25it/s, loss=6.9033]
Training:   1%|          | 85/15223 [01:22<3:21:59,  1.25it/s, loss=6.8282]
Training:   1%|          | 86/15223 [01:22<3:23:16,  1.24it/s, loss=6.8282]
Training:   1%|          | 86/15223 [01:24<3:23:16,  1.24it/s, loss=6.9189]
Training:   1%|          | 87/15223 [01:24<3:42:28,  1.13it/s, loss=6.9189]
Training:   1%|          | 87/15223 [01:24<3:42:28,  1.13it/s, loss=6.9178]
Training:   1%|          | 88/15223 [01:24<3:44:41,  1.12it/s, loss=6.9178]
Training:   1%|          | 88/15223 [01:25<3:44:41,  1.12it/s, loss=6.9176]
Training:   1%|          | 89/15223 [01:25<3:28:46,  1.21it/s, loss=6.9176]
Training:   1%|          | 89/15223 [01:26<3:28:46,  1.21it/s, loss=6.8888]
Training:   1%|          | 90/15223 [01:26<3:49:55,  1.10it/s, loss=6.8888]
Training:   1%|          | 90/15223 [01:27<3:49:55,  1.10it/s, loss=6.8437]
Training:   1%|          | 91/15223 [01:27<4:16:29,  1.02s/it, loss=6.8437]
Training:   1%|          | 91/15223 [01:29<4:16:29,  1.02s/it, loss=6.7891]
Training:   1%|          | 92/15223 [01:29<4:18:05,  1.02s/it, loss=6.7891]
Training:   1%|          | 92/15223 [01:31<4:18:05,  1.02s/it, loss=7.0083]
Training:   1%|          | 93/15223 [01:31<5:34:44,  1.33s/it, loss=7.0083]
Training:   1%|          | 93/15223 [01:32<5:34:44,  1.33s/it, loss=6.9232]
Training:   1%|          | 94/15223 [01:32<5:20:57,  1.27s/it, loss=6.9232]
Training:   1%|          | 94/15223 [01:33<5:20:57,  1.27s/it, loss=6.9166]
Training:   1%|          | 95/15223 [01:33<4:52:50,  1.16s/it, loss=6.9166]
Training:   1%|          | 95/15223 [01:33<4:52:50,  1.16s/it, loss=6.9554]
Training:   1%|          | 96/15223 [01:33<4:19:42,  1.03s/it, loss=6.9554]
Training:   1%|          | 96/15223 [01:35<4:19:42,  1.03s/it, loss=6.8690]
Training:   1%|          | 97/15223 [01:35<4:46:36,  1.14s/it, loss=6.8690]
Training:   1%|          | 97/15223 [01:36<4:46:36,  1.14s/it, loss=7.0017]
Training:   1%|          | 98/15223 [01:36<4:51:17,  1.16s/it, loss=7.0017]
Training:   1%|          | 98/15223 [01:37<4:51:17,  1.16s/it, loss=6.9019]
Training:   1%|          | 99/15223 [01:37<4:47:07,  1.14s/it, loss=6.9019]
Training:   1%|          | 99/15223 [01:38<4:47:07,  1.14s/it, loss=6.8008]
Training:   1%|          | 100/15223 [01:38<4:20:05,  1.03s/it, loss=6.8008]
Training:   1%|          | 100/15223 [01:38<4:20:05,  1.03s/it, loss=6.9223]
Training:   1%|          | 101/15223 [01:38<3:50:21,  1.09it/s, loss=6.9223]
Training:   1%|          | 101/15223 [01:40<3:50:21,  1.09it/s, loss=6.8959]
Training:   1%|          | 102/15223 [01:40<4:25:30,  1.05s/it, loss=6.8959]
Training:   1%|          | 102/15223 [01:41<4:25:30,  1.05s/it, loss=6.9343]
Training:   1%|          | 103/15223 [01:41<4:00:02,  1.05it/s, loss=6.9343]
Training:   1%|          | 103/15223 [01:41<4:00:02,  1.05it/s, loss=6.9116]
Training:   1%|          | 104/15223 [01:41<3:50:16,  1.09it/s, loss=6.9116]
Training:   1%|          | 104/15223 [01:42<3:50:16,  1.09it/s, loss=6.9213]
Training:   1%|          | 105/15223 [01:42<3:31:33,  1.19it/s, loss=6.9213]
Training:   1%|          | 105/15223 [01:43<3:31:33,  1.19it/s, loss=6.9079]
Training:   1%|          | 106/15223 [01:43<3:26:52,  1.22it/s, loss=6.9079]
Training:   1%|          | 106/15223 [01:44<3:26:52,  1.22it/s, loss=6.8988]
Training:   1%|          | 107/15223 [01:44<3:37:47,  1.16it/s, loss=6.8988]
Training:   1%|          | 107/15223 [01:45<3:37:47,  1.16it/s, loss=6.8651]
Training:   1%|          | 108/15223 [01:45<3:45:36,  1.12it/s, loss=6.8651]
Training:   1%|          | 108/15223 [01:46<3:45:36,  1.12it/s, loss=6.9008]
Training:   1%|          | 109/15223 [01:46<3:36:32,  1.16it/s, loss=6.9008]
Training:   1%|          | 109/15223 [01:46<3:36:32,  1.16it/s, loss=6.9497]
Training:   1%|          | 110/15223 [01:46<3:22:27,  1.24it/s, loss=6.9497]
Training:   1%|          | 110/15223 [01:47<3:22:27,  1.24it/s, loss=6.9704]
Training:   1%|          | 111/15223 [01:47<3:16:01,  1.28it/s, loss=6.9704]
Training:   1%|          | 111/15223 [01:48<3:16:01,  1.28it/s, loss=6.9195]
Training:   1%|          | 112/15223 [01:48<3:26:02,  1.22it/s, loss=6.9195]
Training:   1%|          | 112/15223 [01:49<3:26:02,  1.22it/s, loss=6.9269]
Training:   1%|          | 113/15223 [01:49<3:28:08,  1.21it/s, loss=6.9269]
Training:   1%|          | 113/15223 [01:50<3:28:08,  1.21it/s, loss=6.8074]
Training:   1%|          | 114/15223 [01:50<3:33:24,  1.18it/s, loss=6.8074]
Training:   1%|          | 114/15223 [01:50<3:33:24,  1.18it/s, loss=7.0137]
Training:   1%|          | 115/15223 [01:50<3:32:27,  1.19it/s, loss=7.0137]
Training:   1%|          | 115/15223 [01:51<3:32:27,  1.19it/s, loss=6.9396]
Training:   1%|          | 116/15223 [01:51<3:39:10,  1.15it/s, loss=6.9396]
Training:   1%|          | 116/15223 [01:52<3:39:10,  1.15it/s, loss=6.9682]
Training:   1%|          | 117/15223 [01:52<3:41:21,  1.14it/s, loss=6.9682]
Training:   1%|          | 117/15223 [01:53<3:41:21,  1.14it/s, loss=6.9046]
Training:   1%|          | 118/15223 [01:53<3:39:08,  1.15it/s, loss=6.9046]
Training:   1%|          | 118/15223 [01:54<3:39:08,  1.15it/s, loss=6.9463]
Training:   1%|          | 119/15223 [01:54<3:52:49,  1.08it/s, loss=6.9463]
Training:   1%|          | 119/15223 [01:55<3:52:49,  1.08it/s, loss=6.9096]
Training:   1%|          | 120/15223 [01:55<3:43:28,  1.13it/s, loss=6.9096]
Training:   1%|          | 120/15223 [01:56<3:43:28,  1.13it/s, loss=6.9429]
Training:   1%|          | 121/15223 [01:56<3:46:19,  1.11it/s, loss=6.9429]
Training:   1%|          | 121/15223 [01:57<3:46:19,  1.11it/s, loss=6.9257]
Training:   1%|          | 122/15223 [01:57<4:03:07,  1.04it/s, loss=6.9257]
Training:   1%|          | 122/15223 [01:58<4:03:07,  1.04it/s, loss=6.9932]
Training:   1%|          | 123/15223 [01:58<4:01:19,  1.04it/s, loss=6.9932]
Training:   1%|          | 123/15223 [01:59<4:01:19,  1.04it/s, loss=6.8462]
Training:   1%|          | 124/15223 [01:59<3:47:58,  1.10it/s, loss=6.8462]
Training:   1%|          | 124/15223 [02:00<3:47:58,  1.10it/s, loss=6.8999]
Training:   1%|          | 125/15223 [02:00<4:26:15,  1.06s/it, loss=6.8999]
Training:   1%|          | 125/15223 [02:01<4:26:15,  1.06s/it, loss=7.0072]
Training:   1%|          | 126/15223 [02:01<3:53:40,  1.08it/s, loss=7.0072]
Training:   1%|          | 126/15223 [02:02<3:53:40,  1.08it/s, loss=6.9684]
Training:   1%|          | 127/15223 [02:02<4:52:06,  1.16s/it, loss=6.9684]
Training:   1%|          | 127/15223 [02:03<4:52:06,  1.16s/it, loss=6.8721]
Training:   1%|          | 128/15223 [02:03<4:24:09,  1.05s/it, loss=6.8721]
Training:   1%|          | 128/15223 [02:04<4:24:09,  1.05s/it, loss=6.8382]
Training:   1%|          | 129/15223 [02:04<4:02:17,  1.04it/s, loss=6.8382]
Training:   1%|          | 129/15223 [02:05<4:02:17,  1.04it/s, loss=6.9556]
Training:   1%|          | 130/15223 [02:05<3:52:19,  1.08it/s, loss=6.9556]
Training:   1%|          | 130/15223 [02:06<3:52:19,  1.08it/s, loss=6.9492]
Training:   1%|          | 131/15223 [02:06<4:06:38,  1.02it/s, loss=6.9492]
Training:   1%|          | 131/15223 [02:07<4:06:38,  1.02it/s, loss=6.9518]
Training:   1%|          | 132/15223 [02:07<4:06:25,  1.02it/s, loss=6.9518]
Training:   1%|          | 132/15223 [02:08<4:06:25,  1.02it/s, loss=6.8626]
Training:   1%|          | 133/15223 [02:08<4:32:24,  1.08s/it, loss=6.8626]
Training:   1%|          | 133/15223 [02:09<4:32:24,  1.08s/it, loss=6.9735]
Training:   1%|          | 134/15223 [02:09<4:18:38,  1.03s/it, loss=6.9735]
Training:   1%|          | 134/15223 [02:10<4:18:38,  1.03s/it, loss=6.9540]
Training:   1%|          | 135/15223 [02:10<4:25:05,  1.05s/it, loss=6.9540]
Training:   1%|          | 135/15223 [02:11<4:25:05,  1.05s/it, loss=6.9914]
Training:   1%|          | 136/15223 [02:11<4:01:20,  1.04it/s, loss=6.9914]
Training:   1%|          | 136/15223 [02:12<4:01:20,  1.04it/s, loss=6.8946]
Training:   1%|          | 137/15223 [02:12<3:43:48,  1.12it/s, loss=6.8946]
Training:   1%|          | 137/15223 [02:13<3:43:48,  1.12it/s, loss=6.9499]
Training:   1%|          | 138/15223 [02:13<3:35:00,  1.17it/s, loss=6.9499]
Training:   1%|          | 138/15223 [02:13<3:35:00,  1.17it/s, loss=6.8624]
Training:   1%|          | 139/15223 [02:13<3:37:39,  1.16it/s, loss=6.8624]
Training:   1%|          | 139/15223 [02:14<3:37:39,  1.16it/s, loss=6.9261]
Training:   1%|          | 140/15223 [02:14<3:49:47,  1.09it/s, loss=6.9261]
Training:   1%|          | 140/15223 [02:15<3:49:47,  1.09it/s, loss=6.9315]
Training:   1%|          | 141/15223 [02:15<3:43:39,  1.12it/s, loss=6.9315]
Training:   1%|          | 141/15223 [02:16<3:43:39,  1.12it/s, loss=6.9381]
Training:   1%|          | 142/15223 [02:16<3:36:42,  1.16it/s, loss=6.9381]
Training:   1%|          | 142/15223 [02:17<3:36:42,  1.16it/s, loss=6.8827]
Training:   1%|          | 143/15223 [02:17<3:49:41,  1.09it/s, loss=6.8827]
Training:   1%|          | 143/15223 [02:18<3:49:41,  1.09it/s, loss=6.8953]
Training:   1%|          | 144/15223 [02:18<3:45:13,  1.12it/s, loss=6.8953]
Training:   1%|          | 144/15223 [02:19<3:45:13,  1.12it/s, loss=6.9433]
Training:   1%|          | 145/15223 [02:19<4:01:12,  1.04it/s, loss=6.9433]
Training:   1%|          | 145/15223 [02:20<4:01:12,  1.04it/s, loss=6.9318]
Training:   1%|          | 146/15223 [02:20<3:51:06,  1.09it/s, loss=6.9318]
Training:   1%|          | 146/15223 [02:21<3:51:06,  1.09it/s, loss=6.9317]
Training:   1%|          | 147/15223 [02:21<4:08:20,  1.01it/s, loss=6.9317]
Training:   1%|          | 147/15223 [02:22<4:08:20,  1.01it/s, loss=6.9402]
Training:   1%|          | 148/15223 [02:22<4:02:18,  1.04it/s, loss=6.9402]
Training:   1%|          | 148/15223 [02:23<4:02:18,  1.04it/s, loss=6.9829]
Training:   1%|          | 149/15223 [02:23<3:45:12,  1.12it/s, loss=6.9829]
Training:   1%|          | 149/15223 [02:24<3:45:12,  1.12it/s, loss=6.8844]
Training:   1%|          | 150/15223 [02:24<3:46:52,  1.11it/s, loss=6.8844]
Training:   1%|          | 150/15223 [02:24<3:46:52,  1.11it/s, loss=6.8944]
Training:   1%|          | 151/15223 [02:24<3:39:34,  1.14it/s, loss=6.8944]
Training:   1%|          | 151/15223 [02:26<3:39:34,  1.14it/s, loss=7.0870]
Training:   1%|          | 152/15223 [02:26<4:01:36,  1.04it/s, loss=7.0870]
Training:   1%|          | 152/15223 [02:26<4:01:36,  1.04it/s, loss=7.0184]
Training:   1%|          | 153/15223 [02:26<3:59:00,  1.05it/s, loss=7.0184]
Training:   1%|          | 153/15223 [02:28<3:59:00,  1.05it/s, loss=6.9138]
Training:   1%|          | 154/15223 [02:28<4:08:26,  1.01it/s, loss=6.9138]
Training:   1%|          | 154/15223 [02:29<4:08:26,  1.01it/s, loss=6.8639]
Training:   1%|          | 155/15223 [02:29<4:11:07,  1.00it/s, loss=6.8639]
Training:   1%|          | 155/15223 [02:29<4:11:07,  1.00it/s, loss=6.8979]
Training:   1%|          | 156/15223 [02:29<3:53:23,  1.08it/s, loss=6.8979]
Training:   1%|          | 156/15223 [02:30<3:53:23,  1.08it/s, loss=6.9788]
Training:   1%|          | 157/15223 [02:30<3:36:50,  1.16it/s, loss=6.9788]
Training:   1%|          | 157/15223 [02:31<3:36:50,  1.16it/s, loss=6.9493]
Training:   1%|          | 158/15223 [02:31<3:32:53,  1.18it/s, loss=6.9493]
Training:   1%|          | 158/15223 [02:32<3:32:53,  1.18it/s, loss=6.8847]
Training:   1%|          | 159/15223 [02:32<3:41:26,  1.13it/s, loss=6.8847]
Training:   1%|          | 159/15223 [02:33<3:41:26,  1.13it/s, loss=6.9934]
Training:   1%|          | 160/15223 [02:33<3:31:35,  1.19it/s, loss=6.9934]
Training:   1%|          | 160/15223 [02:33<3:31:35,  1.19it/s, loss=6.8496]
Training:   1%|          | 161/15223 [02:33<3:30:57,  1.19it/s, loss=6.8496]
Training:   1%|          | 161/15223 [02:35<3:30:57,  1.19it/s, loss=6.9248]
Training:   1%|          | 162/15223 [02:35<3:53:38,  1.07it/s, loss=6.9248]
Training:   1%|          | 162/15223 [02:35<3:53:38,  1.07it/s, loss=6.9457]
Training:   1%|          | 163/15223 [02:35<3:49:45,  1.09it/s, loss=6.9457]
Training:   1%|          | 163/15223 [02:36<3:49:45,  1.09it/s, loss=6.8914]
Training:   1%|          | 164/15223 [02:36<3:56:30,  1.06it/s, loss=6.8914]
Training:   1%|          | 164/15223 [02:37<3:56:30,  1.06it/s, loss=6.8630]
Training:   1%|          | 165/15223 [02:37<3:55:21,  1.07it/s, loss=6.8630]
Training:   1%|          | 165/15223 [02:38<3:55:21,  1.07it/s, loss=6.8460]
Training:   1%|          | 166/15223 [02:38<4:00:54,  1.04it/s, loss=6.8460]
Training:   1%|          | 166/15223 [02:39<4:00:54,  1.04it/s, loss=6.9875]
Training:   1%|          | 167/15223 [02:39<3:46:08,  1.11it/s, loss=6.9875]
Training:   1%|          | 167/15223 [02:40<3:46:08,  1.11it/s, loss=6.9683]
Training:   1%|          | 168/15223 [02:40<3:45:32,  1.11it/s, loss=6.9683]
Training:   1%|          | 168/15223 [02:41<3:45:32,  1.11it/s, loss=6.9541]
Training:   1%|          | 169/15223 [02:41<3:55:52,  1.06it/s, loss=6.9541]
Training:   1%|          | 169/15223 [02:42<3:55:52,  1.06it/s, loss=6.8996]
Training:   1%|          | 170/15223 [02:42<3:56:06,  1.06it/s, loss=6.8996]
Training:   1%|          | 170/15223 [02:43<3:56:06,  1.06it/s, loss=6.8254]
Training:   1%|          | 171/15223 [02:43<3:43:32,  1.12it/s, loss=6.8254]
Training:   1%|          | 171/15223 [02:44<3:43:32,  1.12it/s, loss=6.8637]
Training:   1%|          | 172/15223 [02:44<3:48:10,  1.10it/s, loss=6.8637]
Training:   1%|          | 172/15223 [02:44<3:48:10,  1.10it/s, loss=6.9022]
Training:   1%|          | 173/15223 [02:44<3:28:51,  1.20it/s, loss=6.9022]
Training:   1%|          | 173/15223 [02:45<3:28:51,  1.20it/s, loss=6.8325]
Training:   1%|          | 174/15223 [02:45<3:32:53,  1.18it/s, loss=6.8325]
Training:   1%|          | 174/15223 [02:46<3:32:53,  1.18it/s, loss=6.8745]
Training:   1%|          | 175/15223 [02:46<3:31:31,  1.19it/s, loss=6.8745]
Training:   1%|          | 175/15223 [02:47<3:31:31,  1.19it/s, loss=6.9300]
Training:   1%|          | 176/15223 [02:47<3:28:42,  1.20it/s, loss=6.9300]
Training:   1%|          | 176/15223 [02:48<3:28:42,  1.20it/s, loss=6.7716]
Training:   1%|          | 177/15223 [02:48<3:46:53,  1.11it/s, loss=6.7716]
Training:   1%|          | 177/15223 [02:49<3:46:53,  1.11it/s, loss=6.8434]
Training:   1%|          | 178/15223 [02:49<4:14:48,  1.02s/it, loss=6.8434]
Training:   1%|          | 178/15223 [02:50<4:14:48,  1.02s/it, loss=6.9061]
Training:   1%|          | 179/15223 [02:50<4:01:48,  1.04it/s, loss=6.9061]
Training:   1%|          | 179/15223 [02:51<4:01:48,  1.04it/s, loss=6.8861]
Training:   1%|          | 180/15223 [02:51<3:58:21,  1.05it/s, loss=6.8861]
Training:   1%|          | 180/15223 [02:52<3:58:21,  1.05it/s, loss=6.8722]
Training:   1%|          | 181/15223 [02:52<3:58:51,  1.05it/s, loss=6.8722]
Training:   1%|          | 181/15223 [02:53<3:58:51,  1.05it/s, loss=7.0465]
Training:   1%|          | 182/15223 [02:53<3:41:21,  1.13it/s, loss=7.0465]
Training:   1%|          | 182/15223 [02:54<3:41:21,  1.13it/s, loss=6.9156]
Training:   1%|          | 183/15223 [02:54<3:33:00,  1.18it/s, loss=6.9156]
Training:   1%|          | 183/15223 [02:54<3:33:00,  1.18it/s, loss=6.9499]
Training:   1%|          | 184/15223 [02:54<3:30:05,  1.19it/s, loss=6.9499]
Training:   1%|          | 184/15223 [02:55<3:30:05,  1.19it/s, loss=7.0363]
Training:   1%|          | 185/15223 [02:55<3:43:39,  1.12it/s, loss=7.0363]
Training:   1%|          | 185/15223 [02:56<3:43:39,  1.12it/s, loss=6.8532]
Training:   1%|          | 186/15223 [02:56<3:50:52,  1.09it/s, loss=6.8532]
Training:   1%|          | 186/15223 [02:57<3:50:52,  1.09it/s, loss=6.9160]
Training:   1%|          | 187/15223 [02:57<3:41:59,  1.13it/s, loss=6.9160]
Training:   1%|          | 187/15223 [02:58<3:41:59,  1.13it/s, loss=7.0168]
Training:   1%|          | 188/15223 [02:58<3:30:29,  1.19it/s, loss=7.0168]
Training:   1%|          | 188/15223 [02:59<3:30:29,  1.19it/s, loss=6.9087]
Training:   1%|          | 189/15223 [02:59<3:17:30,  1.27it/s, loss=6.9087]
Training:   1%|          | 189/15223 [02:59<3:17:30,  1.27it/s, loss=6.9438]
Training:   1%|          | 190/15223 [02:59<3:05:52,  1.35it/s, loss=6.9438]
Training:   1%|          | 190/15223 [03:00<3:05:52,  1.35it/s, loss=6.9872]
Training:   1%|▏         | 191/15223 [03:00<3:25:02,  1.22it/s, loss=6.9872]
Training:   1%|▏         | 191/15223 [03:01<3:25:02,  1.22it/s, loss=6.8937]
Training:   1%|▏         | 192/15223 [03:01<3:31:12,  1.19it/s, loss=6.8937]
Training:   1%|▏         | 192/15223 [03:02<3:31:12,  1.19it/s, loss=6.8066]
Training:   1%|▏         | 193/15223 [03:02<3:33:19,  1.17it/s, loss=6.8066]
Training:   1%|▏         | 193/15223 [03:03<3:33:19,  1.17it/s, loss=7.0030]
Training:   1%|▏         | 194/15223 [03:03<3:27:32,  1.21it/s, loss=7.0030]
Training:   1%|▏         | 194/15223 [03:03<3:27:32,  1.21it/s, loss=6.9402]
Training:   1%|▏         | 195/15223 [03:03<3:18:22,  1.26it/s, loss=6.9402]
Training:   1%|▏         | 195/15223 [03:04<3:18:22,  1.26it/s, loss=6.9003]
Training:   1%|▏         | 196/15223 [03:04<3:27:55,  1.20it/s, loss=6.9003]
Training:   1%|▏         | 196/15223 [03:05<3:27:55,  1.20it/s, loss=6.9043]
Training:   1%|▏         | 197/15223 [03:05<3:44:00,  1.12it/s, loss=6.9043]
Training:   1%|▏         | 197/15223 [03:07<3:44:00,  1.12it/s, loss=6.9076]
Training:   1%|▏         | 198/15223 [03:07<4:02:36,  1.03it/s, loss=6.9076]
Training:   1%|▏         | 198/15223 [03:08<4:02:36,  1.03it/s, loss=6.8943]
Training:   1%|▏         | 199/15223 [03:08<4:04:33,  1.02it/s, loss=6.8943]
Training:   1%|▏         | 199/15223 [03:09<4:04:33,  1.02it/s, loss=7.0009]
Training:   1%|▏         | 200/15223 [03:09<4:15:16,  1.02s/it, loss=7.0009]
Training:   1%|▏         | 200/15223 [03:10<4:15:16,  1.02s/it, loss=6.8987]
Training:   1%|▏         | 201/15223 [03:10<4:33:14,  1.09s/it, loss=6.8987]
Training:   1%|▏         | 201/15223 [03:11<4:33:14,  1.09s/it, loss=6.8806]
Training:   1%|▏         | 202/15223 [03:11<4:41:41,  1.13s/it, loss=6.8806]
Training:   1%|▏         | 202/15223 [03:12<4:41:41,  1.13s/it, loss=6.9098]
Training:   1%|▏         | 203/15223 [03:12<4:02:11,  1.03it/s, loss=6.9098]
Training:   1%|▏         | 203/15223 [03:12<4:02:11,  1.03it/s, loss=6.9812]
Training:   1%|▏         | 204/15223 [03:12<3:31:13,  1.19it/s, loss=6.9812]
Training:   1%|▏         | 204/15223 [03:13<3:31:13,  1.19it/s, loss=6.9749]
Training:   1%|▏         | 205/15223 [03:13<3:46:51,  1.10it/s, loss=6.9749]
Training:   1%|▏         | 205/15223 [03:14<3:46:51,  1.10it/s, loss=6.8886]
Training:   1%|▏         | 206/15223 [03:14<3:24:39,  1.22it/s, loss=6.8886]
Training:   1%|▏         | 206/15223 [03:15<3:24:39,  1.22it/s, loss=6.9520]
Training:   1%|▏         | 207/15223 [03:15<3:18:11,  1.26it/s, loss=6.9520]
Training:   1%|▏         | 207/15223 [03:15<3:18:11,  1.26it/s, loss=6.9646]
Training:   1%|▏         | 208/15223 [03:15<3:14:01,  1.29it/s, loss=6.9646]
Training:   1%|▏         | 208/15223 [03:16<3:14:01,  1.29it/s, loss=7.0250]
Training:   1%|▏         | 209/15223 [03:16<3:31:25,  1.18it/s, loss=7.0250]
Training:   1%|▏         | 209/15223 [03:18<3:31:25,  1.18it/s, loss=6.9538]
Training:   1%|▏         | 210/15223 [03:18<3:54:42,  1.07it/s, loss=6.9538]
Training:   1%|▏         | 210/15223 [03:19<3:54:42,  1.07it/s, loss=6.8650]
Training:   1%|▏         | 211/15223 [03:19<3:56:59,  1.06it/s, loss=6.8650]
Training:   1%|▏         | 211/15223 [03:20<3:56:59,  1.06it/s, loss=6.9188]
Training:   1%|▏         | 212/15223 [03:20<4:08:00,  1.01it/s, loss=6.9188]
Training:   1%|▏         | 212/15223 [03:21<4:08:00,  1.01it/s, loss=6.8943]
Training:   1%|▏         | 213/15223 [03:21<4:19:47,  1.04s/it, loss=6.8943]
Training:   1%|▏         | 213/15223 [03:22<4:19:47,  1.04s/it, loss=6.9106]
Training:   1%|▏         | 214/15223 [03:22<4:03:11,  1.03it/s, loss=6.9106]
Training:   1%|▏         | 214/15223 [03:23<4:03:11,  1.03it/s, loss=6.9440]
Training:   1%|▏         | 215/15223 [03:23<4:03:24,  1.03it/s, loss=6.9440]
Training:   1%|▏         | 215/15223 [03:24<4:03:24,  1.03it/s, loss=6.9311]
Training:   1%|▏         | 216/15223 [03:24<4:06:55,  1.01it/s, loss=6.9311]
Training:   1%|▏         | 216/15223 [03:24<4:06:55,  1.01it/s, loss=6.8429]
Training:   1%|▏         | 217/15223 [03:24<3:54:21,  1.07it/s, loss=6.8429]
Training:   1%|▏         | 217/15223 [03:25<3:54:21,  1.07it/s, loss=6.9795]
Training:   1%|▏         | 218/15223 [03:25<4:01:10,  1.04it/s, loss=6.9795]
Training:   1%|▏         | 218/15223 [03:26<4:01:10,  1.04it/s, loss=6.9589]
Training:   1%|▏         | 219/15223 [03:26<4:07:37,  1.01it/s, loss=6.9589]
Training:   1%|▏         | 219/15223 [03:27<4:07:37,  1.01it/s, loss=6.9230]
Training:   1%|▏         | 220/15223 [03:27<3:50:28,  1.08it/s, loss=6.9230]
Training:   1%|▏         | 220/15223 [03:28<3:50:28,  1.08it/s, loss=6.9393]
Training:   1%|▏         | 221/15223 [03:28<4:12:29,  1.01s/it, loss=6.9393]
Training:   1%|▏         | 221/15223 [03:30<4:12:29,  1.01s/it, loss=6.8859]
Training:   1%|▏         | 222/15223 [03:30<4:25:31,  1.06s/it, loss=6.8859]
Training:   1%|▏         | 222/15223 [03:30<4:25:31,  1.06s/it, loss=6.9469]
Training:   1%|▏         | 223/15223 [03:30<4:06:04,  1.02it/s, loss=6.9469]
Training:   1%|▏         | 223/15223 [03:31<4:06:04,  1.02it/s, loss=6.8694]
Training:   1%|▏         | 224/15223 [03:31<3:50:59,  1.08it/s, loss=6.8694]
Training:   1%|▏         | 224/15223 [03:32<3:50:59,  1.08it/s, loss=6.9626]
Training:   1%|▏         | 225/15223 [03:32<3:34:29,  1.17it/s, loss=6.9626]
Training:   1%|▏         | 225/15223 [03:33<3:34:29,  1.17it/s, loss=6.8832]
Training:   1%|▏         | 226/15223 [03:33<3:47:44,  1.10it/s, loss=6.8832]
Training:   1%|▏         | 226/15223 [03:34<3:47:44,  1.10it/s, loss=6.9755]
Training:   1%|▏         | 227/15223 [03:34<3:43:10,  1.12it/s, loss=6.9755]
Training:   1%|▏         | 227/15223 [03:35<3:43:10,  1.12it/s, loss=6.9473]
Training:   1%|▏         | 228/15223 [03:35<3:33:20,  1.17it/s, loss=6.9473]
Training:   1%|▏         | 228/15223 [03:35<3:33:20,  1.17it/s, loss=6.9871]
Training:   2%|▏         | 229/15223 [03:35<3:30:44,  1.19it/s, loss=6.9871]
Training:   2%|▏         | 229/15223 [03:36<3:30:44,  1.19it/s, loss=6.9075]
Training:   2%|▏         | 230/15223 [03:36<3:17:23,  1.27it/s, loss=6.9075]
Training:   2%|▏         | 230/15223 [03:37<3:17:23,  1.27it/s, loss=6.9306]
Training:   2%|▏         | 231/15223 [03:37<3:20:47,  1.24it/s, loss=6.9306]
Training:   2%|▏         | 231/15223 [03:38<3:20:47,  1.24it/s, loss=6.8390]
Training:   2%|▏         | 232/15223 [03:38<3:13:07,  1.29it/s, loss=6.8390]
Training:   2%|▏         | 232/15223 [03:39<3:13:07,  1.29it/s, loss=6.9973]
Training:   2%|▏         | 233/15223 [03:39<3:27:20,  1.20it/s, loss=6.9973]
Training:   2%|▏         | 233/15223 [03:40<3:27:20,  1.20it/s, loss=6.8881]
Training:   2%|▏         | 234/15223 [03:40<3:38:18,  1.14it/s, loss=6.8881]
Training:   2%|▏         | 234/15223 [03:40<3:38:18,  1.14it/s, loss=6.8986]
Training:   2%|▏         | 235/15223 [03:40<3:31:56,  1.18it/s, loss=6.8986]
Training:   2%|▏         | 235/15223 [03:42<3:31:56,  1.18it/s, loss=6.8750]
Training:   2%|▏         | 236/15223 [03:42<4:02:18,  1.03it/s, loss=6.8750]
Training:   2%|▏         | 236/15223 [03:42<4:02:18,  1.03it/s, loss=7.0108]
Training:   2%|▏         | 237/15223 [03:42<3:30:15,  1.19it/s, loss=7.0108]
Training:   2%|▏         | 237/15223 [03:43<3:30:15,  1.19it/s, loss=6.9297]
Training:   2%|▏         | 238/15223 [03:43<3:17:49,  1.26it/s, loss=6.9297]
Training:   2%|▏         | 238/15223 [03:43<3:17:49,  1.26it/s, loss=6.9481]
Training:   2%|▏         | 239/15223 [03:43<3:02:51,  1.37it/s, loss=6.9481]
Training:   2%|▏         | 239/15223 [03:45<3:02:51,  1.37it/s, loss=6.9016]
Training:   2%|▏         | 240/15223 [03:45<3:46:45,  1.10it/s, loss=6.9016]
Training:   2%|▏         | 240/15223 [03:46<3:46:45,  1.10it/s, loss=6.9350]
Training:   2%|▏         | 241/15223 [03:46<4:11:28,  1.01s/it, loss=6.9350]
Training:   2%|▏         | 241/15223 [03:47<4:11:28,  1.01s/it, loss=6.8319]
Training:   2%|▏         | 242/15223 [03:47<4:04:19,  1.02it/s, loss=6.8319]
Training:   2%|▏         | 242/15223 [03:48<4:04:19,  1.02it/s, loss=6.8912]
Training:   2%|▏         | 243/15223 [03:48<4:27:06,  1.07s/it, loss=6.8912]
Training:   2%|▏         | 243/15223 [03:49<4:27:06,  1.07s/it, loss=6.8360]
Training:   2%|▏         | 244/15223 [03:49<4:23:26,  1.06s/it, loss=6.8360]
Training:   2%|▏         | 244/15223 [03:50<4:23:26,  1.06s/it, loss=6.9212]
Training:   2%|▏         | 245/15223 [03:50<4:41:38,  1.13s/it, loss=6.9212]
Training:   2%|▏         | 245/15223 [03:52<4:41:38,  1.13s/it, loss=7.0287]
Training:   2%|▏         | 246/15223 [03:52<4:40:14,  1.12s/it, loss=7.0287]
Training:   2%|▏         | 246/15223 [03:53<4:40:14,  1.12s/it, loss=6.9307]
Training:   2%|▏         | 247/15223 [03:53<4:31:05,  1.09s/it, loss=6.9307]
Training:   2%|▏         | 247/15223 [03:54<4:31:05,  1.09s/it, loss=6.9829]
Training:   2%|▏         | 248/15223 [03:54<4:34:49,  1.10s/it, loss=6.9829]
Training:   2%|▏         | 248/15223 [03:55<4:34:49,  1.10s/it, loss=6.9638]
Training:   2%|▏         | 249/15223 [03:55<4:29:05,  1.08s/it, loss=6.9638]
Training:   2%|▏         | 249/15223 [03:56<4:29:05,  1.08s/it, loss=6.8808]
Training:   2%|▏         | 250/15223 [03:56<4:13:14,  1.01s/it, loss=6.8808]
Training:   2%|▏         | 250/15223 [03:57<4:13:14,  1.01s/it, loss=6.9255]
Training:   2%|▏         | 251/15223 [03:57<4:19:52,  1.04s/it, loss=6.9255]
Training:   2%|▏         | 251/15223 [03:58<4:19:52,  1.04s/it, loss=6.9297]
Training:   2%|▏         | 252/15223 [03:58<4:35:18,  1.10s/it, loss=6.9297]
Training:   2%|▏         | 252/15223 [03:59<4:35:18,  1.10s/it, loss=7.0401]
Training:   2%|▏         | 253/15223 [03:59<4:21:07,  1.05s/it, loss=7.0401]
Training:   2%|▏         | 253/15223 [04:00<4:21:07,  1.05s/it, loss=6.8413]
Training:   2%|▏         | 254/15223 [04:00<4:11:54,  1.01s/it, loss=6.8413]
Training:   2%|▏         | 254/15223 [04:01<4:11:54,  1.01s/it, loss=6.8468]
Training:   2%|▏         | 255/15223 [04:01<4:06:56,  1.01it/s, loss=6.8468]
Training:   2%|▏         | 255/15223 [04:01<4:06:56,  1.01it/s, loss=6.9462]
Training:   2%|▏         | 256/15223 [04:01<3:36:55,  1.15it/s, loss=6.9462]
Training:   2%|▏         | 256/15223 [04:02<3:36:55,  1.15it/s, loss=6.9099]
Training:   2%|▏         | 257/15223 [04:02<3:49:51,  1.09it/s, loss=6.9099]
Training:   2%|▏         | 257/15223 [04:03<3:49:51,  1.09it/s, loss=6.9125]
Training:   2%|▏         | 258/15223 [04:03<3:43:24,  1.12it/s, loss=6.9125]
Training:   2%|▏         | 258/15223 [04:04<3:43:24,  1.12it/s, loss=6.8819]
Training:   2%|▏         | 259/15223 [04:04<3:44:32,  1.11it/s, loss=6.8819]
Training:   2%|▏         | 259/15223 [04:05<3:44:32,  1.11it/s, loss=7.0360]
Training:   2%|▏         | 260/15223 [04:05<4:04:32,  1.02it/s, loss=7.0360]
Training:   2%|▏         | 260/15223 [04:06<4:04:32,  1.02it/s, loss=6.8665]
Training:   2%|▏         | 261/15223 [04:06<4:03:03,  1.03it/s, loss=6.8665]
Training:   2%|▏         | 261/15223 [04:07<4:03:03,  1.03it/s, loss=6.9239]
Training:   2%|▏         | 262/15223 [04:07<3:56:21,  1.05it/s, loss=6.9239]
Training:   2%|▏         | 262/15223 [04:08<3:56:21,  1.05it/s, loss=6.9426]
Training:   2%|▏         | 263/15223 [04:08<4:09:11,  1.00it/s, loss=6.9426]
Training:   2%|▏         | 263/15223 [04:09<4:09:11,  1.00it/s, loss=6.9899]
Training:   2%|▏         | 264/15223 [04:09<4:20:46,  1.05s/it, loss=6.9899]
Training:   2%|▏         | 264/15223 [04:11<4:20:46,  1.05s/it, loss=6.8794]
Training:   2%|▏         | 265/15223 [04:11<4:37:32,  1.11s/it, loss=6.8794]
Training:   2%|▏         | 265/15223 [04:11<4:37:32,  1.11s/it, loss=6.9069]
Training:   2%|▏         | 266/15223 [04:11<4:14:34,  1.02s/it, loss=6.9069]
Training:   2%|▏         | 266/15223 [04:12<4:14:34,  1.02s/it, loss=6.9544]
Training:   2%|▏         | 267/15223 [04:12<4:06:08,  1.01it/s, loss=6.9544]
Training:   2%|▏         | 267/15223 [04:13<4:06:08,  1.01it/s, loss=6.8697]
Training:   2%|▏         | 268/15223 [04:13<4:13:05,  1.02s/it, loss=6.8697]
Training:   2%|▏         | 268/15223 [04:14<4:13:05,  1.02s/it, loss=6.8733]
Training:   2%|▏         | 269/15223 [04:14<4:05:04,  1.02it/s, loss=6.8733]
Training:   2%|▏         | 269/15223 [04:15<4:05:04,  1.02it/s, loss=6.9465]
Training:   2%|▏         | 270/15223 [04:15<3:56:01,  1.06it/s, loss=6.9465]
Training:   2%|▏         | 270/15223 [04:16<3:56:01,  1.06it/s, loss=6.7830]
Training:   2%|▏         | 271/15223 [04:16<3:49:04,  1.09it/s, loss=6.7830]
Training:   2%|▏         | 271/15223 [04:17<3:49:04,  1.09it/s, loss=6.9050]
Training:   2%|▏         | 272/15223 [04:17<3:52:44,  1.07it/s, loss=6.9050]
Training:   2%|▏         | 272/15223 [04:18<3:52:44,  1.07it/s, loss=6.8789]
Training:   2%|▏         | 273/15223 [04:18<3:46:33,  1.10it/s, loss=6.8789]
Training:   2%|▏         | 273/15223 [04:19<3:46:33,  1.10it/s, loss=6.9488]
Training:   2%|▏         | 274/15223 [04:19<3:56:31,  1.05it/s, loss=6.9488]
Training:   2%|▏         | 274/15223 [04:20<3:56:31,  1.05it/s, loss=6.9415]
Training:   2%|▏         | 275/15223 [04:20<3:35:45,  1.15it/s, loss=6.9415]
Training:   2%|▏         | 275/15223 [04:20<3:35:45,  1.15it/s, loss=6.9176]
Training:   2%|▏         | 276/15223 [04:20<3:20:41,  1.24it/s, loss=6.9176]
Training:   2%|▏         | 276/15223 [04:21<3:20:41,  1.24it/s, loss=6.9165]
Training:   2%|▏         | 277/15223 [04:21<3:43:02,  1.12it/s, loss=6.9165]
Training:   2%|▏         | 277/15223 [04:22<3:43:02,  1.12it/s, loss=6.9034]
Training:   2%|▏         | 278/15223 [04:22<3:21:09,  1.24it/s, loss=6.9034]
Training:   2%|▏         | 278/15223 [04:23<3:21:09,  1.24it/s, loss=6.9680]
Training:   2%|▏         | 279/15223 [04:23<3:17:21,  1.26it/s, loss=6.9680]
Training:   2%|▏         | 279/15223 [04:24<3:17:21,  1.26it/s, loss=6.8537]
Training:   2%|▏         | 280/15223 [04:24<3:16:22,  1.27it/s, loss=6.8537]
Training:   2%|▏         | 280/15223 [04:24<3:16:22,  1.27it/s, loss=7.0227]
Training:   2%|▏         | 281/15223 [04:24<3:18:41,  1.25it/s, loss=7.0227]
Training:   2%|▏         | 281/15223 [04:25<3:18:41,  1.25it/s, loss=6.8317]
Training:   2%|▏         | 282/15223 [04:25<3:21:45,  1.23it/s, loss=6.8317]
Training:   2%|▏         | 282/15223 [04:26<3:21:45,  1.23it/s, loss=6.8520]
Training:   2%|▏         | 283/15223 [04:26<3:50:20,  1.08it/s, loss=6.8520]
Training:   2%|▏         | 283/15223 [04:27<3:50:20,  1.08it/s, loss=6.9138]
Training:   2%|▏         | 284/15223 [04:27<3:42:05,  1.12it/s, loss=6.9138]
Training:   2%|▏         | 284/15223 [04:28<3:42:05,  1.12it/s, loss=6.9273]
Training:   2%|▏         | 285/15223 [04:28<3:43:14,  1.12it/s, loss=6.9273]
Training:   2%|▏         | 285/15223 [04:29<3:43:14,  1.12it/s, loss=7.0430]
Training:   2%|▏         | 286/15223 [04:29<3:44:24,  1.11it/s, loss=7.0430]
Training:   2%|▏         | 286/15223 [04:31<3:44:24,  1.11it/s, loss=6.8907]
Training:   2%|▏         | 287/15223 [04:31<4:44:13,  1.14s/it, loss=6.8907]
Training:   2%|▏         | 287/15223 [04:32<4:44:13,  1.14s/it, loss=6.9559]
Training:   2%|▏         | 288/15223 [04:32<4:29:18,  1.08s/it, loss=6.9559]
Training:   2%|▏         | 288/15223 [04:33<4:29:18,  1.08s/it, loss=6.8548]
Training:   2%|▏         | 289/15223 [04:33<4:15:07,  1.03s/it, loss=6.8548]
Training:   2%|▏         | 289/15223 [04:33<4:15:07,  1.03s/it, loss=6.9572]
Training:   2%|▏         | 290/15223 [04:33<3:52:25,  1.07it/s, loss=6.9572]
Training:   2%|▏         | 290/15223 [04:35<3:52:25,  1.07it/s, loss=6.9745]
Training:   2%|▏         | 291/15223 [04:35<4:24:26,  1.06s/it, loss=6.9745]
Training:   2%|▏         | 291/15223 [04:36<4:24:26,  1.06s/it, loss=6.8099]
Training:   2%|▏         | 292/15223 [04:36<4:16:20,  1.03s/it, loss=6.8099]
Training:   2%|▏         | 292/15223 [04:37<4:16:20,  1.03s/it, loss=6.8839]
Training:   2%|▏         | 293/15223 [04:37<4:18:12,  1.04s/it, loss=6.8839]
Training:   2%|▏         | 293/15223 [04:37<4:18:12,  1.04s/it, loss=6.9231]
Training:   2%|▏         | 294/15223 [04:37<3:48:12,  1.09it/s, loss=6.9231]
Training:   2%|▏         | 294/15223 [04:38<3:48:12,  1.09it/s, loss=6.9326]
Training:   2%|▏         | 295/15223 [04:38<3:40:14,  1.13it/s, loss=6.9326]
Training:   2%|▏         | 295/15223 [04:39<3:40:14,  1.13it/s, loss=7.0009]
Training:   2%|▏         | 296/15223 [04:39<3:57:13,  1.05it/s, loss=7.0009]
Training:   2%|▏         | 296/15223 [04:41<3:57:13,  1.05it/s, loss=6.8901]
Training:   2%|▏         | 297/15223 [04:41<4:35:27,  1.11s/it, loss=6.8901]
Training:   2%|▏         | 297/15223 [04:42<4:35:27,  1.11s/it, loss=6.8886]
Training:   2%|▏         | 298/15223 [04:42<4:46:30,  1.15s/it, loss=6.8886]
Training:   2%|▏         | 298/15223 [04:43<4:46:30,  1.15s/it, loss=6.8953]
Training:   2%|▏         | 299/15223 [04:43<4:34:11,  1.10s/it, loss=6.8953]
Training:   2%|▏         | 299/15223 [04:44<4:34:11,  1.10s/it, loss=6.9194]
Training:   2%|▏         | 300/15223 [04:44<4:14:21,  1.02s/it, loss=6.9194]
Training:   2%|▏         | 300/15223 [04:45<4:14:21,  1.02s/it, loss=6.8996]
Training:   2%|▏         | 301/15223 [04:45<4:20:59,  1.05s/it, loss=6.8996]
Training:   2%|▏         | 301/15223 [04:45<4:20:59,  1.05s/it, loss=6.9651]
Training:   2%|▏         | 302/15223 [04:45<3:50:32,  1.08it/s, loss=6.9651]
Training:   2%|▏         | 302/15223 [04:46<3:50:32,  1.08it/s, loss=6.9344]
Training:   2%|▏         | 303/15223 [04:46<3:46:41,  1.10it/s, loss=6.9344]
Training:   2%|▏         | 303/15223 [04:47<3:46:41,  1.10it/s, loss=6.9638]
Training:   2%|▏         | 304/15223 [04:47<3:48:25,  1.09it/s, loss=6.9638]
Training:   2%|▏         | 304/15223 [04:48<3:48:25,  1.09it/s, loss=6.9736]
Training:   2%|▏         | 305/15223 [04:48<3:38:43,  1.14it/s, loss=6.9736]
Training:   2%|▏         | 305/15223 [04:49<3:38:43,  1.14it/s, loss=6.8372]
Training:   2%|▏         | 306/15223 [04:49<3:50:29,  1.08it/s, loss=6.8372]
Training:   2%|▏         | 306/15223 [04:50<3:50:29,  1.08it/s, loss=6.8917]
Training:   2%|▏         | 307/15223 [04:50<3:43:39,  1.11it/s, loss=6.8917]
Training:   2%|▏         | 307/15223 [04:51<3:43:39,  1.11it/s, loss=6.8718]
Training:   2%|▏         | 308/15223 [04:51<3:39:57,  1.13it/s, loss=6.8718]
Training:   2%|▏         | 308/15223 [04:52<3:39:57,  1.13it/s, loss=6.9481]
Training:   2%|▏         | 309/15223 [04:52<3:52:41,  1.07it/s, loss=6.9481]
Training:   2%|▏         | 309/15223 [04:53<3:52:41,  1.07it/s, loss=6.9340]
Training:   2%|▏         | 310/15223 [04:53<4:12:46,  1.02s/it, loss=6.9340]
Training:   2%|▏         | 310/15223 [04:54<4:12:46,  1.02s/it, loss=6.9721]
Training:   2%|▏         | 311/15223 [04:54<3:56:24,  1.05it/s, loss=6.9721]
Training:   2%|▏         | 311/15223 [04:55<3:56:24,  1.05it/s, loss=7.0119]
Training:   2%|▏         | 312/15223 [04:55<3:34:21,  1.16it/s, loss=7.0119]
Training:   2%|▏         | 312/15223 [04:55<3:34:21,  1.16it/s, loss=7.0338]
Training:   2%|▏         | 313/15223 [04:55<3:37:39,  1.14it/s, loss=7.0338]
Training:   2%|▏         | 313/15223 [04:57<3:37:39,  1.14it/s, loss=6.9240]
Training:   2%|▏         | 314/15223 [04:57<4:31:06,  1.09s/it, loss=6.9240]
Training:   2%|▏         | 314/15223 [04:58<4:31:06,  1.09s/it, loss=6.9066]
Training:   2%|▏         | 315/15223 [04:58<4:11:44,  1.01s/it, loss=6.9066]
Training:   2%|▏         | 315/15223 [04:59<4:11:44,  1.01s/it, loss=6.9111]
Training:   2%|▏         | 316/15223 [04:59<4:41:51,  1.13s/it, loss=6.9111]
Training:   2%|▏         | 316/15223 [05:01<4:41:51,  1.13s/it, loss=6.9458]
Training:   2%|▏         | 317/15223 [05:01<4:59:55,  1.21s/it, loss=6.9458]
Training:   2%|▏         | 317/15223 [05:02<4:59:55,  1.21s/it, loss=6.9217]
Training:   2%|▏         | 318/15223 [05:02<5:40:49,  1.37s/it, loss=6.9217]
Training:   2%|▏         | 318/15223 [05:04<5:40:49,  1.37s/it, loss=6.8145]
Training:   2%|▏         | 319/15223 [05:04<5:39:16,  1.37s/it, loss=6.8145]
Training:   2%|▏         | 319/15223 [05:05<5:39:16,  1.37s/it, loss=7.0315]
Training:   2%|▏         | 320/15223 [05:05<5:08:31,  1.24s/it, loss=7.0315]
Training:   2%|▏         | 320/15223 [05:06<5:08:31,  1.24s/it, loss=7.0037]
Training:   2%|▏         | 321/15223 [05:06<4:36:29,  1.11s/it, loss=7.0037]
Training:   2%|▏         | 321/15223 [05:06<4:36:29,  1.11s/it, loss=6.9094]
Training:   2%|▏         | 322/15223 [05:06<4:22:33,  1.06s/it, loss=6.9094]
Training:   2%|▏         | 322/15223 [05:07<4:22:33,  1.06s/it, loss=6.9280]
Training:   2%|▏         | 323/15223 [05:07<4:01:02,  1.03it/s, loss=6.9280]
Training:   2%|▏         | 323/15223 [05:08<4:01:02,  1.03it/s, loss=6.9843]
Training:   2%|▏         | 324/15223 [05:08<4:09:10,  1.00s/it, loss=6.9843]
Training:   2%|▏         | 324/15223 [05:09<4:09:10,  1.00s/it, loss=6.9187]
Training:   2%|▏         | 325/15223 [05:09<4:11:55,  1.01s/it, loss=6.9187]
Training:   2%|▏         | 325/15223 [05:10<4:11:55,  1.01s/it, loss=6.8593]
Training:   2%|▏         | 326/15223 [05:10<4:09:39,  1.01s/it, loss=6.8593]
Training:   2%|▏         | 326/15223 [05:11<4:09:39,  1.01s/it, loss=6.9959]
Training:   2%|▏         | 327/15223 [05:11<3:45:07,  1.10it/s, loss=6.9959]
Training:   2%|▏         | 327/15223 [05:12<3:45:07,  1.10it/s, loss=6.8799]
Training:   2%|▏         | 328/15223 [05:12<3:25:28,  1.21it/s, loss=6.8799]
Training:   2%|▏         | 328/15223 [05:12<3:25:28,  1.21it/s, loss=6.9038]
Training:   2%|▏         | 329/15223 [05:12<3:21:19,  1.23it/s, loss=6.9038]
Training:   2%|▏         | 329/15223 [05:13<3:21:19,  1.23it/s, loss=6.9349]
Training:   2%|▏         | 330/15223 [05:13<3:24:27,  1.21it/s, loss=6.9349]
Training:   2%|▏         | 330/15223 [05:14<3:24:27,  1.21it/s, loss=6.9771]
Training:   2%|▏         | 331/15223 [05:14<3:24:16,  1.22it/s, loss=6.9771]
Training:   2%|▏         | 331/15223 [05:15<3:24:16,  1.22it/s, loss=6.9245]
Training:   2%|▏         | 332/15223 [05:15<3:20:38,  1.24it/s, loss=6.9245]
Training:   2%|▏         | 332/15223 [05:16<3:20:38,  1.24it/s, loss=6.9129]
Training:   2%|▏         | 333/15223 [05:16<3:44:07,  1.11it/s, loss=6.9129]
Training:   2%|▏         | 333/15223 [05:17<3:44:07,  1.11it/s, loss=6.9021]
Training:   2%|▏         | 334/15223 [05:17<4:08:52,  1.00s/it, loss=6.9021]
Training:   2%|▏         | 334/15223 [05:19<4:08:52,  1.00s/it, loss=6.9683]
Training:   2%|▏         | 335/15223 [05:19<5:00:43,  1.21s/it, loss=6.9683]
Training:   2%|▏         | 335/15223 [05:20<5:00:43,  1.21s/it, loss=6.9326]
Training:   2%|▏         | 336/15223 [05:20<4:44:31,  1.15s/it, loss=6.9326]
Training:   2%|▏         | 336/15223 [05:21<4:44:31,  1.15s/it, loss=6.8442]
Training:   2%|▏         | 337/15223 [05:21<4:35:54,  1.11s/it, loss=6.8442]
Training:   2%|▏         | 337/15223 [05:22<4:35:54,  1.11s/it, loss=6.8396]
Training:   2%|▏         | 338/15223 [05:22<4:13:36,  1.02s/it, loss=6.8396]
Training:   2%|▏         | 338/15223 [05:23<4:13:36,  1.02s/it, loss=6.9370]
Training:   2%|▏         | 339/15223 [05:23<4:12:11,  1.02s/it, loss=6.9370]
Training:   2%|▏         | 339/15223 [05:24<4:12:11,  1.02s/it, loss=6.8814]
Training:   2%|▏         | 340/15223 [05:24<4:09:47,  1.01s/it, loss=6.8814]
Training:   2%|▏         | 340/15223 [05:25<4:09:47,  1.01s/it, loss=6.8811]
Training:   2%|▏         | 341/15223 [05:25<4:08:19,  1.00s/it, loss=6.8811]
Training:   2%|▏         | 341/15223 [05:26<4:08:19,  1.00s/it, loss=6.8724]
Training:   2%|▏         | 342/15223 [05:26<4:05:47,  1.01it/s, loss=6.8724]
Training:   2%|▏         | 342/15223 [05:27<4:05:47,  1.01it/s, loss=6.9057]
Training:   2%|▏         | 343/15223 [05:27<4:01:15,  1.03it/s, loss=6.9057]
Training:   2%|▏         | 343/15223 [05:28<4:01:15,  1.03it/s, loss=6.8054]
Training:   2%|▏         | 344/15223 [05:28<4:06:32,  1.01it/s, loss=6.8054]
Training:   2%|▏         | 344/15223 [05:29<4:06:32,  1.01it/s, loss=6.8188]
Training:   2%|▏         | 345/15223 [05:29<4:25:39,  1.07s/it, loss=6.8188]
Training:   2%|▏         | 345/15223 [05:30<4:25:39,  1.07s/it, loss=6.8245]
Training:   2%|▏         | 346/15223 [05:30<4:37:37,  1.12s/it, loss=6.8245]
Training:   2%|▏         | 346/15223 [05:31<4:37:37,  1.12s/it, loss=6.9948]
Training:   2%|▏         | 347/15223 [05:31<4:24:06,  1.07s/it, loss=6.9948]
Training:   2%|▏         | 347/15223 [05:32<4:24:06,  1.07s/it, loss=6.8427]
Training:   2%|▏         | 348/15223 [05:32<4:43:02,  1.14s/it, loss=6.8427]
Training:   2%|▏         | 348/15223 [05:33<4:43:02,  1.14s/it, loss=6.9094]
Training:   2%|▏         | 349/15223 [05:33<4:31:38,  1.10s/it, loss=6.9094]
Training:   2%|▏         | 349/15223 [05:34<4:31:38,  1.10s/it, loss=6.9759]
Training:   2%|▏         | 350/15223 [05:34<4:14:50,  1.03s/it, loss=6.9759]
Training:   2%|▏         | 350/15223 [05:35<4:14:50,  1.03s/it, loss=6.8587]
Training:   2%|▏         | 351/15223 [05:35<3:55:51,  1.05it/s, loss=6.8587]
Training:   2%|▏         | 351/15223 [06:09<3:55:51,  1.05it/s, loss=6.9982]
Training:   2%|▏         | 352/15223 [06:09<45:25:02, 10.99s/it, loss=6.9982]
Training:   2%|▏         | 352/15223 [06:11<45:25:02, 10.99s/it, loss=6.8437]
Training:   2%|▏         | 353/15223 [06:11<33:14:48,  8.05s/it, loss=6.8437]
Training:   2%|▏         | 353/15223 [06:12<33:14:48,  8.05s/it, loss=6.8759]
Training:   2%|▏         | 354/15223 [06:12<24:40:11,  5.97s/it, loss=6.8759]
Training:   2%|▏         | 354/15223 [06:13<24:40:11,  5.97s/it, loss=6.9404]
Training:   2%|▏         | 355/15223 [06:13<18:39:23,  4.52s/it, loss=6.9404]
Training:   2%|▏         | 355/15223 [06:14<18:39:23,  4.52s/it, loss=6.9255]
Training:   2%|▏         | 356/15223 [06:14<14:13:08,  3.44s/it, loss=6.9255]
Training:   2%|▏         | 356/15223 [06:15<14:13:08,  3.44s/it, loss=6.9107]
Training:   2%|▏         | 357/15223 [06:15<10:53:34,  2.64s/it, loss=6.9107]
Training:   2%|▏         | 357/15223 [06:16<10:53:34,  2.64s/it, loss=6.8681]
Training:   2%|▏         | 358/15223 [06:16<8:53:23,  2.15s/it, loss=6.8681] 
Training:   2%|▏         | 358/15223 [06:17<8:53:23,  2.15s/it, loss=6.9337]
Training:   2%|▏         | 359/15223 [06:17<7:35:53,  1.84s/it, loss=6.9337]
Training:   2%|▏         | 359/15223 [06:18<7:35:53,  1.84s/it, loss=6.8561]
Training:   2%|▏         | 360/15223 [06:18<6:32:13,  1.58s/it, loss=6.8561]
Training:   2%|▏         | 360/15223 [06:19<6:32:13,  1.58s/it, loss=6.9969]
Training:   2%|▏         | 361/15223 [06:19<5:42:33,  1.38s/it, loss=6.9969]
Training:   2%|▏         | 361/15223 [06:20<5:42:33,  1.38s/it, loss=6.9131]
Training:   2%|▏         | 362/15223 [06:20<5:06:44,  1.24s/it, loss=6.9131]
Training:   2%|▏         | 362/15223 [06:21<5:06:44,  1.24s/it, loss=6.8726]
Training:   2%|▏         | 363/15223 [06:21<5:23:05,  1.30s/it, loss=6.8726]
Training:   2%|▏         | 363/15223 [06:22<5:23:05,  1.30s/it, loss=7.0156]
Training:   2%|▏         | 364/15223 [06:22<4:40:13,  1.13s/it, loss=7.0156]
Training:   2%|▏         | 364/15223 [06:23<4:40:13,  1.13s/it, loss=7.0056]
Training:   2%|▏         | 365/15223 [06:23<4:20:15,  1.05s/it, loss=7.0056]
Training:   2%|▏         | 365/15223 [06:24<4:20:15,  1.05s/it, loss=6.8541]
Training:   2%|▏         | 366/15223 [06:24<4:23:36,  1.06s/it, loss=6.8541]
Training:   2%|▏         | 366/15223 [06:24<4:23:36,  1.06s/it, loss=6.9398]
Training:   2%|▏         | 367/15223 [06:24<3:56:47,  1.05it/s, loss=6.9398]
Training:   2%|▏         | 367/15223 [06:25<3:56:47,  1.05it/s, loss=6.9274]
Training:   2%|▏         | 368/15223 [06:25<3:53:24,  1.06it/s, loss=6.9274]
Training:   2%|▏         | 368/15223 [06:26<3:53:24,  1.06it/s, loss=6.9296]
Training:   2%|▏         | 369/15223 [06:26<3:30:26,  1.18it/s, loss=6.9296]
Training:   2%|▏         | 369/15223 [06:27<3:30:26,  1.18it/s, loss=7.0000]
Training:   2%|▏         | 370/15223 [06:27<3:44:33,  1.10it/s, loss=7.0000]
Training:   2%|▏         | 370/15223 [06:28<3:44:33,  1.10it/s, loss=6.9233]
Training:   2%|▏         | 371/15223 [06:28<4:17:34,  1.04s/it, loss=6.9233]
Training:   2%|▏         | 371/15223 [06:30<4:17:34,  1.04s/it, loss=6.8398]
Training:   2%|▏         | 372/15223 [06:30<4:28:21,  1.08s/it, loss=6.8398]
Training:   2%|▏         | 372/15223 [06:30<4:28:21,  1.08s/it, loss=6.8756]
Training:   2%|▏         | 373/15223 [06:30<4:16:20,  1.04s/it, loss=6.8756]
Training:   2%|▏         | 373/15223 [06:31<4:16:20,  1.04s/it, loss=6.9630]
Training:   2%|▏         | 374/15223 [06:31<4:00:57,  1.03it/s, loss=6.9630]
Training:   2%|▏         | 374/15223 [06:32<4:00:57,  1.03it/s, loss=6.9251]
Training:   2%|▏         | 375/15223 [06:32<4:02:27,  1.02it/s, loss=6.9251]
Training:   2%|▏         | 375/15223 [06:34<4:02:27,  1.02it/s, loss=6.9285]
Training:   2%|▏         | 376/15223 [06:34<4:43:07,  1.14s/it, loss=6.9285]
Training:   2%|▏         | 376/15223 [06:35<4:43:07,  1.14s/it, loss=6.8857]
Training:   2%|▏         | 377/15223 [06:35<4:42:05,  1.14s/it, loss=6.8857]
Training:   2%|▏         | 377/15223 [06:36<4:42:05,  1.14s/it, loss=6.8886]
Training:   2%|▏         | 378/15223 [06:36<4:06:19,  1.00it/s, loss=6.8886]
Training:   2%|▏         | 378/15223 [06:36<4:06:19,  1.00it/s, loss=6.9382]
Training:   2%|▏         | 379/15223 [06:36<3:51:11,  1.07it/s, loss=6.9382]
Training:   2%|▏         | 379/15223 [06:37<3:51:11,  1.07it/s, loss=6.9487]
Training:   2%|▏         | 380/15223 [06:37<3:57:20,  1.04it/s, loss=6.9487]
Training:   2%|▏         | 380/15223 [06:38<3:57:20,  1.04it/s, loss=6.8719]
Training:   3%|▎         | 381/15223 [06:38<3:58:05,  1.04it/s, loss=6.8719]
Training:   3%|▎         | 381/15223 [06:39<3:58:05,  1.04it/s, loss=6.8684]
Training:   3%|▎         | 382/15223 [06:39<3:41:14,  1.12it/s, loss=6.8684]
Training:   3%|▎         | 382/15223 [06:40<3:41:14,  1.12it/s, loss=6.8781]
Training:   3%|▎         | 383/15223 [06:40<3:49:19,  1.08it/s, loss=6.8781]
Training:   3%|▎         | 383/15223 [06:41<3:49:19,  1.08it/s, loss=6.8903]
Training:   3%|▎         | 384/15223 [06:41<3:46:20,  1.09it/s, loss=6.8903]
Training:   3%|▎         | 384/15223 [06:42<3:46:20,  1.09it/s, loss=6.8736]
Training:   3%|▎         | 385/15223 [06:42<3:43:06,  1.11it/s, loss=6.8736]
Training:   3%|▎         | 385/15223 [06:43<3:43:06,  1.11it/s, loss=6.9042]
Training:   3%|▎         | 386/15223 [06:43<3:58:01,  1.04it/s, loss=6.9042]
Training:   3%|▎         | 386/15223 [06:44<3:58:01,  1.04it/s, loss=6.9217]
Training:   3%|▎         | 387/15223 [06:44<3:36:37,  1.14it/s, loss=6.9217]
Training:   3%|▎         | 387/15223 [06:45<3:36:37,  1.14it/s, loss=6.9050]
Training:   3%|▎         | 388/15223 [06:45<3:39:47,  1.12it/s, loss=6.9050]
Training:   3%|▎         | 388/15223 [06:46<3:39:47,  1.12it/s, loss=6.9211]
Training:   3%|▎         | 389/15223 [06:46<4:13:53,  1.03s/it, loss=6.9211]
Training:   3%|▎         | 389/15223 [06:47<4:13:53,  1.03s/it, loss=6.9440]
Training:   3%|▎         | 390/15223 [06:47<4:01:07,  1.03it/s, loss=6.9440]
Training:   3%|▎         | 390/15223 [06:48<4:01:07,  1.03it/s, loss=6.8789]
Training:   3%|▎         | 391/15223 [06:48<3:44:21,  1.10it/s, loss=6.8789]
Training:   3%|▎         | 391/15223 [06:49<3:44:21,  1.10it/s, loss=6.9334]
Training:   3%|▎         | 392/15223 [06:49<3:58:00,  1.04it/s, loss=6.9334]
Training:   3%|▎         | 392/15223 [06:51<3:58:00,  1.04it/s, loss=6.9126]
Training:   3%|▎         | 393/15223 [06:51<5:18:08,  1.29s/it, loss=6.9126]
Training:   3%|▎         | 393/15223 [06:52<5:18:08,  1.29s/it, loss=6.8579]
Training:   3%|▎         | 394/15223 [06:52<4:49:07,  1.17s/it, loss=6.8579]
Training:   3%|▎         | 394/15223 [06:52<4:49:07,  1.17s/it, loss=6.8618]
Training:   3%|▎         | 395/15223 [06:52<4:17:29,  1.04s/it, loss=6.8618]
Training:   3%|▎         | 395/15223 [06:53<4:17:29,  1.04s/it, loss=6.9191]
Training:   3%|▎         | 396/15223 [06:53<4:26:05,  1.08s/it, loss=6.9191]
Training:   3%|▎         | 396/15223 [06:54<4:26:05,  1.08s/it, loss=6.9431]
Training:   3%|▎         | 397/15223 [06:54<4:04:00,  1.01it/s, loss=6.9431]
Training:   3%|▎         | 397/15223 [06:56<4:04:00,  1.01it/s, loss=6.9526]
Training:   3%|▎         | 398/15223 [06:56<4:38:14,  1.13s/it, loss=6.9526]
Training:   3%|▎         | 398/15223 [06:56<4:38:14,  1.13s/it, loss=6.9712]
Training:   3%|▎         | 399/15223 [06:56<4:15:42,  1.03s/it, loss=6.9712]
Training:   3%|▎         | 399/15223 [06:57<4:15:42,  1.03s/it, loss=6.8961]
Training:   3%|▎         | 400/15223 [06:57<3:52:37,  1.06it/s, loss=6.8961]
Training:   3%|▎         | 400/15223 [06:58<3:52:37,  1.06it/s, loss=6.8683]
Training:   3%|▎         | 401/15223 [06:58<3:32:03,  1.16it/s, loss=6.8683]
Training:   3%|▎         | 401/15223 [06:59<3:32:03,  1.16it/s, loss=6.8982]
Training:   3%|▎         | 402/15223 [06:59<3:42:21,  1.11it/s, loss=6.8982]
Training:   3%|▎         | 402/15223 [07:00<3:42:21,  1.11it/s, loss=6.9922]
Training:   3%|▎         | 403/15223 [07:00<3:44:37,  1.10it/s, loss=6.9922]
Training:   3%|▎         | 403/15223 [07:01<3:44:37,  1.10it/s, loss=6.8669]
Training:   3%|▎         | 404/15223 [07:01<3:32:19,  1.16it/s, loss=6.8669]
Training:   3%|▎         | 404/15223 [07:02<3:32:19,  1.16it/s, loss=6.9355]
Training:   3%|▎         | 405/15223 [07:02<3:42:08,  1.11it/s, loss=6.9355]
Training:   3%|▎         | 405/15223 [07:03<3:42:08,  1.11it/s, loss=6.8736]
Training:   3%|▎         | 406/15223 [07:03<3:50:51,  1.07it/s, loss=6.8736]
Training:   3%|▎         | 406/15223 [07:04<3:50:51,  1.07it/s, loss=6.9499]
Training:   3%|▎         | 407/15223 [07:04<4:09:28,  1.01s/it, loss=6.9499]
Training:   3%|▎         | 407/15223 [07:05<4:09:28,  1.01s/it, loss=6.9278]
Training:   3%|▎         | 408/15223 [07:05<4:03:11,  1.02it/s, loss=6.9278]
Training:   3%|▎         | 408/15223 [07:06<4:03:11,  1.02it/s, loss=6.8918]
Training:   3%|▎         | 409/15223 [07:06<4:02:28,  1.02it/s, loss=6.8918]
Training:   3%|▎         | 409/15223 [07:06<4:02:28,  1.02it/s, loss=6.8305]
Training:   3%|▎         | 410/15223 [07:06<3:39:00,  1.13it/s, loss=6.8305]
Training:   3%|▎         | 410/15223 [07:07<3:39:00,  1.13it/s, loss=6.8933]
Training:   3%|▎         | 411/15223 [07:07<3:35:23,  1.15it/s, loss=6.8933]
Training:   3%|▎         | 411/15223 [07:08<3:35:23,  1.15it/s, loss=6.9351]
Training:   3%|▎         | 412/15223 [07:08<3:57:37,  1.04it/s, loss=6.9351]
Training:   3%|▎         | 412/15223 [07:09<3:57:37,  1.04it/s, loss=6.9914]
Training:   3%|▎         | 413/15223 [07:09<3:57:52,  1.04it/s, loss=6.9914]
Training:   3%|▎         | 413/15223 [07:10<3:57:52,  1.04it/s, loss=6.9224]
Training:   3%|▎         | 414/15223 [07:10<3:48:25,  1.08it/s, loss=6.9224]
Training:   3%|▎         | 414/15223 [07:11<3:48:25,  1.08it/s, loss=6.8841]
Training:   3%|▎         | 415/15223 [07:11<3:40:10,  1.12it/s, loss=6.8841]
Training:   3%|▎         | 415/15223 [07:12<3:40:10,  1.12it/s, loss=6.9610]
Training:   3%|▎         | 416/15223 [07:12<4:09:57,  1.01s/it, loss=6.9610]
Training:   3%|▎         | 416/15223 [07:13<4:09:57,  1.01s/it, loss=6.8938]
Training:   3%|▎         | 417/15223 [07:13<4:11:04,  1.02s/it, loss=6.8938]
Training:   3%|▎         | 417/15223 [07:14<4:11:04,  1.02s/it, loss=7.0033]
Training:   3%|▎         | 418/15223 [07:14<4:03:39,  1.01it/s, loss=7.0033]
Training:   3%|▎         | 418/15223 [07:15<4:03:39,  1.01it/s, loss=6.9318]
Training:   3%|▎         | 419/15223 [07:15<4:10:13,  1.01s/it, loss=6.9318]
Training:   3%|▎         | 419/15223 [07:17<4:10:13,  1.01s/it, loss=6.8306]
Training:   3%|▎         | 420/15223 [07:17<5:01:21,  1.22s/it, loss=6.8306]
Training:   3%|▎         | 420/15223 [07:18<5:01:21,  1.22s/it, loss=6.9114]
Training:   3%|▎         | 421/15223 [07:18<4:35:37,  1.12s/it, loss=6.9114]
Training:   3%|▎         | 421/15223 [07:19<4:35:37,  1.12s/it, loss=6.9117]
Training:   3%|▎         | 422/15223 [07:19<4:31:40,  1.10s/it, loss=6.9117]
Training:   3%|▎         | 422/15223 [07:20<4:31:40,  1.10s/it, loss=6.9053]
Training:   3%|▎         | 423/15223 [07:20<4:05:33,  1.00it/s, loss=6.9053]
Training:   3%|▎         | 423/15223 [07:21<4:05:33,  1.00it/s, loss=6.8940]
Training:   3%|▎         | 424/15223 [07:21<4:46:37,  1.16s/it, loss=6.8940]
Training:   3%|▎         | 424/15223 [07:22<4:46:37,  1.16s/it, loss=6.8944]
Training:   3%|▎         | 425/15223 [07:22<4:39:40,  1.13s/it, loss=6.8944]
Training:   3%|▎         | 425/15223 [07:23<4:39:40,  1.13s/it, loss=6.9114]
Training:   3%|▎         | 426/15223 [07:23<4:32:09,  1.10s/it, loss=6.9114]
Training:   3%|▎         | 426/15223 [07:24<4:32:09,  1.10s/it, loss=6.8981]
Training:   3%|▎         | 427/15223 [07:24<4:06:09,  1.00it/s, loss=6.8981]
Training:   3%|▎         | 427/15223 [07:25<4:06:09,  1.00it/s, loss=6.8682]
Training:   3%|▎         | 428/15223 [07:25<4:17:49,  1.05s/it, loss=6.8682]
Training:   3%|▎         | 428/15223 [07:26<4:17:49,  1.05s/it, loss=6.9665]
Training:   3%|▎         | 429/15223 [07:26<4:12:15,  1.02s/it, loss=6.9665]
Training:   3%|▎         | 429/15223 [07:27<4:12:15,  1.02s/it, loss=6.8813]
Training:   3%|▎         | 430/15223 [07:27<3:53:50,  1.05it/s, loss=6.8813]
Training:   3%|▎         | 430/15223 [07:28<3:53:50,  1.05it/s, loss=6.9405]
Training:   3%|▎         | 431/15223 [07:28<3:37:17,  1.13it/s, loss=6.9405]
Training:   3%|▎         | 431/15223 [07:30<3:37:17,  1.13it/s, loss=6.9479]
Training:   3%|▎         | 432/15223 [07:30<4:48:21,  1.17s/it, loss=6.9479]
Training:   3%|▎         | 432/15223 [07:30<4:48:21,  1.17s/it, loss=6.9251]
Training:   3%|▎         | 433/15223 [07:30<4:21:37,  1.06s/it, loss=6.9251]
Training:   3%|▎         | 433/15223 [07:31<4:21:37,  1.06s/it, loss=6.8669]
Training:   3%|▎         | 434/15223 [07:31<4:19:57,  1.05s/it, loss=6.8669]
Training:   3%|▎         | 434/15223 [07:32<4:19:57,  1.05s/it, loss=6.9780]
Training:   3%|▎         | 435/15223 [07:32<3:59:42,  1.03it/s, loss=6.9780]
Training:   3%|▎         | 435/15223 [07:33<3:59:42,  1.03it/s, loss=6.8655]
Training:   3%|▎         | 436/15223 [07:33<3:46:45,  1.09it/s, loss=6.8655]
Training:   3%|▎         | 436/15223 [07:34<3:46:45,  1.09it/s, loss=6.8296]
Training:   3%|▎         | 437/15223 [07:34<3:34:11,  1.15it/s, loss=6.8296]
Training:   3%|▎         | 437/15223 [07:35<3:34:11,  1.15it/s, loss=6.9028]
Training:   3%|▎         | 438/15223 [07:35<3:54:01,  1.05it/s, loss=6.9028]
Training:   3%|▎         | 438/15223 [07:36<3:54:01,  1.05it/s, loss=6.9675]
Training:   3%|▎         | 439/15223 [07:36<4:01:36,  1.02it/s, loss=6.9675]
Training:   3%|▎         | 439/15223 [07:37<4:01:36,  1.02it/s, loss=6.9157]
Training:   3%|▎         | 440/15223 [07:37<3:55:10,  1.05it/s, loss=6.9157]
Training:   3%|▎         | 440/15223 [07:38<3:55:10,  1.05it/s, loss=6.8755]
Training:   3%|▎         | 441/15223 [07:38<3:40:43,  1.12it/s, loss=6.8755]
Training:   3%|▎         | 441/15223 [07:38<3:40:43,  1.12it/s, loss=6.8710]
Training:   3%|▎         | 442/15223 [07:38<3:44:36,  1.10it/s, loss=6.8710]
Training:   3%|▎         | 442/15223 [07:40<3:44:36,  1.10it/s, loss=6.9710]
Training:   3%|▎         | 443/15223 [07:40<4:16:12,  1.04s/it, loss=6.9710]
Training:   3%|▎         | 443/15223 [07:41<4:16:12,  1.04s/it, loss=6.9718]
Training:   3%|▎         | 444/15223 [07:41<3:50:21,  1.07it/s, loss=6.9718]
Training:   3%|▎         | 444/15223 [07:41<3:50:21,  1.07it/s, loss=6.9589]
Training:   3%|▎         | 445/15223 [07:41<3:44:19,  1.10it/s, loss=6.9589]
Training:   3%|▎         | 445/15223 [07:42<3:44:19,  1.10it/s, loss=6.9396]
Training:   3%|▎         | 446/15223 [07:42<3:39:35,  1.12it/s, loss=6.9396]
Training:   3%|▎         | 446/15223 [07:43<3:39:35,  1.12it/s, loss=6.9523]
Training:   3%|▎         | 447/15223 [07:43<3:27:22,  1.19it/s, loss=6.9523]
Training:   3%|▎         | 447/15223 [07:44<3:27:22,  1.19it/s, loss=6.9341]
Training:   3%|▎         | 448/15223 [07:44<3:20:04,  1.23it/s, loss=6.9341]
Training:   3%|▎         | 448/15223 [07:45<3:20:04,  1.23it/s, loss=6.9981]
Training:   3%|▎         | 449/15223 [07:45<3:55:49,  1.04it/s, loss=6.9981]
Training:   3%|▎         | 449/15223 [07:46<3:55:49,  1.04it/s, loss=6.9061]
Training:   3%|▎         | 450/15223 [07:46<3:49:11,  1.07it/s, loss=6.9061]
Training:   3%|▎         | 450/15223 [07:47<3:49:11,  1.07it/s, loss=6.9127]
Training:   3%|▎         | 451/15223 [07:47<4:31:39,  1.10s/it, loss=6.9127]
Training:   3%|▎         | 451/15223 [07:48<4:31:39,  1.10s/it, loss=6.8758]
Training:   3%|▎         | 452/15223 [07:48<4:00:50,  1.02it/s, loss=6.8758]
Training:   3%|▎         | 452/15223 [07:49<4:00:50,  1.02it/s, loss=6.8630]
Training:   3%|▎         | 453/15223 [07:49<3:54:05,  1.05it/s, loss=6.8630]
Training:   3%|▎         | 453/15223 [07:51<3:54:05,  1.05it/s, loss=6.8655]
Training:   3%|▎         | 454/15223 [07:51<5:19:56,  1.30s/it, loss=6.8655]
Training:   3%|▎         | 454/15223 [07:52<5:19:56,  1.30s/it, loss=6.9502]
Training:   3%|▎         | 455/15223 [07:52<4:36:39,  1.12s/it, loss=6.9502]
Training:   3%|▎         | 455/15223 [07:53<4:36:39,  1.12s/it, loss=6.9136]
Training:   3%|▎         | 456/15223 [07:53<4:18:25,  1.05s/it, loss=6.9136]
Training:   3%|▎         | 456/15223 [07:53<4:18:25,  1.05s/it, loss=6.9440]
Training:   3%|▎         | 457/15223 [07:53<3:51:11,  1.06it/s, loss=6.9440]
Training:   3%|▎         | 457/15223 [07:55<3:51:11,  1.06it/s, loss=6.8825]
Training:   3%|▎         | 458/15223 [07:55<4:45:32,  1.16s/it, loss=6.8825]
Training:   3%|▎         | 458/15223 [07:56<4:45:32,  1.16s/it, loss=6.9031]
Training:   3%|▎         | 459/15223 [07:56<4:16:05,  1.04s/it, loss=6.9031]
Training:   3%|▎         | 459/15223 [07:57<4:16:05,  1.04s/it, loss=6.8801]
Training:   3%|▎         | 460/15223 [07:57<4:13:03,  1.03s/it, loss=6.8801]
Training:   3%|▎         | 460/15223 [07:58<4:13:03,  1.03s/it, loss=6.9242]
Training:   3%|▎         | 461/15223 [07:58<4:22:39,  1.07s/it, loss=6.9242]
Training:   3%|▎         | 461/15223 [07:59<4:22:39,  1.07s/it, loss=6.8522]
Training:   3%|▎         | 462/15223 [07:59<4:20:50,  1.06s/it, loss=6.8522]
Training:   3%|▎         | 462/15223 [08:00<4:20:50,  1.06s/it, loss=6.9007]
Training:   3%|▎         | 463/15223 [08:00<4:01:28,  1.02it/s, loss=6.9007]
Training:   3%|▎         | 463/15223 [08:01<4:01:28,  1.02it/s, loss=6.8353]
Training:   3%|▎         | 464/15223 [08:01<4:36:02,  1.12s/it, loss=6.8353]
Training:   3%|▎         | 464/15223 [08:02<4:36:02,  1.12s/it, loss=6.8890]
Training:   3%|▎         | 465/15223 [08:02<4:33:30,  1.11s/it, loss=6.8890]
Training:   3%|▎         | 465/15223 [08:04<4:33:30,  1.11s/it, loss=6.9240]
Training:   3%|▎         | 466/15223 [08:04<4:58:51,  1.22s/it, loss=6.9240]
Training:   3%|▎         | 466/15223 [08:04<4:58:51,  1.22s/it, loss=6.8895]
Training:   3%|▎         | 467/15223 [08:04<4:18:02,  1.05s/it, loss=6.8895]
Training:   3%|▎         | 467/15223 [08:05<4:18:02,  1.05s/it, loss=6.8705]
Training:   3%|▎         | 468/15223 [08:05<4:04:33,  1.01it/s, loss=6.8705]
Training:   3%|▎         | 468/15223 [08:06<4:04:33,  1.01it/s, loss=6.9869]
Training:   3%|▎         | 469/15223 [08:06<3:51:49,  1.06it/s, loss=6.9869]
Training:   3%|▎         | 469/15223 [08:07<3:51:49,  1.06it/s, loss=6.8791]
Training:   3%|▎         | 470/15223 [08:07<4:01:51,  1.02it/s, loss=6.8791]
Training:   3%|▎         | 470/15223 [08:08<4:01:51,  1.02it/s, loss=6.9816]
Training:   3%|▎         | 471/15223 [08:08<4:14:42,  1.04s/it, loss=6.9816]
Training:   3%|▎         | 471/15223 [08:09<4:14:42,  1.04s/it, loss=6.8453]
Training:   3%|▎         | 472/15223 [08:09<4:05:18,  1.00it/s, loss=6.8453]
Training:   3%|▎         | 472/15223 [08:10<4:05:18,  1.00it/s, loss=6.8881]
Training:   3%|▎         | 473/15223 [08:10<3:53:11,  1.05it/s, loss=6.8881]
Training:   3%|▎         | 473/15223 [08:11<3:53:11,  1.05it/s, loss=6.8458]
Training:   3%|▎         | 474/15223 [08:11<3:52:50,  1.06it/s, loss=6.8458]
Training:   3%|▎         | 474/15223 [08:12<3:52:50,  1.06it/s, loss=6.9034]
Training:   3%|▎         | 475/15223 [08:12<4:26:10,  1.08s/it, loss=6.9034]
Training:   3%|▎         | 475/15223 [08:13<4:26:10,  1.08s/it, loss=6.8847]
Training:   3%|▎         | 476/15223 [08:13<4:07:30,  1.01s/it, loss=6.8847]
Training:   3%|▎         | 476/15223 [08:14<4:07:30,  1.01s/it, loss=6.9716]
Training:   3%|▎         | 477/15223 [08:14<3:49:54,  1.07it/s, loss=6.9716]
Training:   3%|▎         | 477/15223 [08:15<3:49:54,  1.07it/s, loss=6.9111]
Training:   3%|▎         | 478/15223 [08:15<3:40:59,  1.11it/s, loss=6.9111]
Training:   3%|▎         | 478/15223 [08:16<3:40:59,  1.11it/s, loss=6.9163]
Training:   3%|▎         | 479/15223 [08:16<4:09:08,  1.01s/it, loss=6.9163]
Training:   3%|▎         | 479/15223 [08:17<4:09:08,  1.01s/it, loss=6.9412]
Training:   3%|▎         | 480/15223 [08:17<4:02:37,  1.01it/s, loss=6.9412]
Training:   3%|▎         | 480/15223 [08:18<4:02:37,  1.01it/s, loss=6.8496]
Training:   3%|▎         | 481/15223 [08:18<3:53:33,  1.05it/s, loss=6.8496]
Training:   3%|▎         | 481/15223 [08:19<3:53:33,  1.05it/s, loss=6.9956]
Training:   3%|▎         | 482/15223 [08:19<3:59:16,  1.03it/s, loss=6.9956]
Training:   3%|▎         | 482/15223 [08:20<3:59:16,  1.03it/s, loss=6.9074]
Training:   3%|▎         | 483/15223 [08:20<3:58:18,  1.03it/s, loss=6.9074]
Training:   3%|▎         | 483/15223 [08:21<3:58:18,  1.03it/s, loss=6.9578]
Training:   3%|▎         | 484/15223 [08:21<3:56:01,  1.04it/s, loss=6.9578]
Training:   3%|▎         | 484/15223 [08:22<3:56:01,  1.04it/s, loss=6.9508]
Training:   3%|▎         | 485/15223 [08:22<3:47:20,  1.08it/s, loss=6.9508]
Training:   3%|▎         | 485/15223 [08:22<3:47:20,  1.08it/s, loss=6.8781]
Training:   3%|▎         | 486/15223 [08:22<3:35:16,  1.14it/s, loss=6.8781]
Training:   3%|▎         | 486/15223 [08:23<3:35:16,  1.14it/s, loss=6.9188]
Training:   3%|▎         | 487/15223 [08:23<3:39:35,  1.12it/s, loss=6.9188]
Training:   3%|▎         | 487/15223 [08:24<3:39:35,  1.12it/s, loss=6.9014]
Training:   3%|▎         | 488/15223 [08:24<3:46:24,  1.08it/s, loss=6.9014]
Training:   3%|▎         | 488/15223 [08:26<3:46:24,  1.08it/s, loss=6.9975]
Training:   3%|▎         | 489/15223 [08:26<4:30:40,  1.10s/it, loss=6.9975]
Training:   3%|▎         | 489/15223 [08:27<4:30:40,  1.10s/it, loss=6.9230]
Training:   3%|▎         | 490/15223 [08:27<4:15:18,  1.04s/it, loss=6.9230]
Training:   3%|▎         | 490/15223 [08:28<4:15:18,  1.04s/it, loss=6.8840]
Training:   3%|▎         | 491/15223 [08:28<4:18:40,  1.05s/it, loss=6.8840]
Training:   3%|▎         | 491/15223 [08:29<4:18:40,  1.05s/it, loss=6.9215]
Training:   3%|▎         | 492/15223 [08:29<4:06:16,  1.00s/it, loss=6.9215]
Training:   3%|▎         | 492/15223 [08:30<4:06:16,  1.00s/it, loss=6.8902]
Training:   3%|▎         | 493/15223 [08:30<3:59:18,  1.03it/s, loss=6.8902]
Training:   3%|▎         | 493/15223 [08:31<3:59:18,  1.03it/s, loss=6.9013]
Training:   3%|▎         | 494/15223 [08:31<3:48:56,  1.07it/s, loss=6.9013]
Training:   3%|▎         | 494/15223 [08:32<3:48:56,  1.07it/s, loss=6.9477]
Training:   3%|▎         | 495/15223 [08:32<3:55:43,  1.04it/s, loss=6.9477]
Training:   3%|▎         | 495/15223 [08:33<3:55:43,  1.04it/s, loss=6.8570]
Training:   3%|▎         | 496/15223 [08:33<4:07:24,  1.01s/it, loss=6.8570]
Training:   3%|▎         | 496/15223 [08:34<4:07:24,  1.01s/it, loss=6.9478]
Training:   3%|▎         | 497/15223 [08:34<4:22:56,  1.07s/it, loss=6.9478]
Training:   3%|▎         | 497/15223 [08:35<4:22:56,  1.07s/it, loss=6.9191]
Training:   3%|▎         | 498/15223 [08:35<4:11:49,  1.03s/it, loss=6.9191]
Training:   3%|▎         | 498/15223 [08:37<4:11:49,  1.03s/it, loss=6.8642]
Training:   3%|▎         | 499/15223 [08:37<5:08:17,  1.26s/it, loss=6.8642]
Training:   3%|▎         | 499/15223 [08:37<5:08:17,  1.26s/it, loss=6.9051]
Training:   3%|▎         | 500/15223 [08:37<4:34:02,  1.12s/it, loss=6.9051]
Training:   3%|▎         | 500/15223 [08:38<4:34:02,  1.12s/it, loss=6.8613]
Training:   3%|▎         | 501/15223 [08:38<4:05:16,  1.00it/s, loss=6.8613]
Training:   3%|▎         | 501/15223 [08:39<4:05:16,  1.00it/s, loss=6.9167]
Training:   3%|▎         | 502/15223 [08:39<3:57:15,  1.03it/s, loss=6.9167]
Training:   3%|▎         | 502/15223 [08:40<3:57:15,  1.03it/s, loss=6.9194]
Training:   3%|▎         | 503/15223 [08:40<4:07:12,  1.01s/it, loss=6.9194]
Training:   3%|▎         | 503/15223 [08:41<4:07:12,  1.01s/it, loss=6.9470]
Training:   3%|▎         | 504/15223 [08:41<3:48:46,  1.07it/s, loss=6.9470]
Training:   3%|▎         | 504/15223 [08:42<3:48:46,  1.07it/s, loss=6.8590]
Training:   3%|▎         | 505/15223 [08:42<3:41:26,  1.11it/s, loss=6.8590]
Training:   3%|▎         | 505/15223 [08:43<3:41:26,  1.11it/s, loss=6.9305]
Training:   3%|▎         | 506/15223 [08:43<3:45:18,  1.09it/s, loss=6.9305]
Training:   3%|▎         | 506/15223 [08:44<3:45:18,  1.09it/s, loss=6.9035]
Training:   3%|▎         | 507/15223 [08:44<4:39:16,  1.14s/it, loss=6.9035]
Training:   3%|▎         | 507/15223 [08:45<4:39:16,  1.14s/it, loss=6.9141]
Training:   3%|▎         | 508/15223 [08:45<4:41:40,  1.15s/it, loss=6.9141]
Training:   3%|▎         | 508/15223 [08:46<4:41:40,  1.15s/it, loss=6.8534]
Training:   3%|▎         | 509/15223 [08:46<4:09:50,  1.02s/it, loss=6.8534]
Training:   3%|▎         | 509/15223 [08:47<4:09:50,  1.02s/it, loss=6.9416]
Training:   3%|▎         | 510/15223 [08:47<3:53:41,  1.05it/s, loss=6.9416]
Training:   3%|▎         | 510/15223 [08:48<3:53:41,  1.05it/s, loss=6.9089]
Training:   3%|▎         | 511/15223 [08:48<4:14:02,  1.04s/it, loss=6.9089]
Training:   3%|▎         | 511/15223 [08:49<4:14:02,  1.04s/it, loss=6.8992]
Training:   3%|▎         | 512/15223 [08:49<4:08:58,  1.02s/it, loss=6.8992]
Training:   3%|▎         | 512/15223 [08:50<4:08:58,  1.02s/it, loss=6.9951]
Training:   3%|▎         | 513/15223 [08:50<4:21:01,  1.06s/it, loss=6.9951]
Training:   3%|▎         | 513/15223 [08:51<4:21:01,  1.06s/it, loss=6.8450]
Training:   3%|▎         | 514/15223 [08:51<3:58:25,  1.03it/s, loss=6.8450]
Training:   3%|▎         | 514/15223 [08:52<3:58:25,  1.03it/s, loss=6.8684]
Training:   3%|▎         | 515/15223 [08:52<3:52:03,  1.06it/s, loss=6.8684]
Training:   3%|▎         | 515/15223 [08:53<3:52:03,  1.06it/s, loss=6.9326]
Training:   3%|▎         | 516/15223 [08:53<3:48:17,  1.07it/s, loss=6.9326]
Training:   3%|▎         | 516/15223 [08:54<3:48:17,  1.07it/s, loss=6.9123]
Training:   3%|▎         | 517/15223 [08:54<3:30:01,  1.17it/s, loss=6.9123]
Training:   3%|▎         | 517/15223 [08:54<3:30:01,  1.17it/s, loss=6.9367]
Training:   3%|▎         | 518/15223 [08:54<3:24:44,  1.20it/s, loss=6.9367]
Training:   3%|▎         | 518/15223 [08:55<3:24:44,  1.20it/s, loss=6.9181]
Training:   3%|▎         | 519/15223 [08:55<3:41:18,  1.11it/s, loss=6.9181]
Training:   3%|▎         | 519/15223 [08:56<3:41:18,  1.11it/s, loss=6.8825]
Training:   3%|▎         | 520/15223 [08:56<3:50:25,  1.06it/s, loss=6.8825]
Training:   3%|▎         | 520/15223 [08:57<3:50:25,  1.06it/s, loss=7.0278]
Training:   3%|▎         | 521/15223 [08:57<3:41:15,  1.11it/s, loss=7.0278]
Training:   3%|▎         | 521/15223 [08:59<3:41:15,  1.11it/s, loss=6.9155]
Training:   3%|▎         | 522/15223 [08:59<4:12:19,  1.03s/it, loss=6.9155]
Training:   3%|▎         | 522/15223 [08:59<4:12:19,  1.03s/it, loss=7.0144]
Training:   3%|▎         | 523/15223 [08:59<3:54:25,  1.05it/s, loss=7.0144]
Training:   3%|▎         | 523/15223 [09:01<3:54:25,  1.05it/s, loss=6.9235]
Training:   3%|▎         | 524/15223 [09:01<4:08:23,  1.01s/it, loss=6.9235]
Training:   3%|▎         | 524/15223 [09:02<4:08:23,  1.01s/it, loss=6.9301]
Training:   3%|▎         | 525/15223 [09:02<4:13:18,  1.03s/it, loss=6.9301]
Training:   3%|▎         | 525/15223 [09:02<4:13:18,  1.03s/it, loss=6.9261]
Training:   3%|▎         | 526/15223 [09:02<3:59:53,  1.02it/s, loss=6.9261]
Training:   3%|▎         | 526/15223 [09:03<3:59:53,  1.02it/s, loss=6.8969]
Training:   3%|▎         | 527/15223 [09:03<3:55:43,  1.04it/s, loss=6.8969]
Training:   3%|▎         | 527/15223 [09:05<3:55:43,  1.04it/s, loss=6.9059]
Training:   3%|▎         | 528/15223 [09:05<4:14:34,  1.04s/it, loss=6.9059]
Training:   3%|▎         | 528/15223 [09:06<4:14:34,  1.04s/it, loss=6.8760]
Training:   3%|▎         | 529/15223 [09:06<4:08:34,  1.01s/it, loss=6.8760]
Training:   3%|▎         | 529/15223 [09:06<4:08:34,  1.01s/it, loss=6.9884]
Training:   3%|▎         | 530/15223 [09:06<3:48:09,  1.07it/s, loss=6.9884]
Training:   3%|▎         | 530/15223 [09:07<3:48:09,  1.07it/s, loss=6.9868]
Training:   3%|▎         | 531/15223 [09:07<4:01:02,  1.02it/s, loss=6.9868]
Training:   3%|▎         | 531/15223 [09:08<4:01:02,  1.02it/s, loss=6.9343]
Training:   3%|▎         | 532/15223 [09:08<4:09:09,  1.02s/it, loss=6.9343]
Training:   3%|▎         | 532/15223 [09:10<4:09:09,  1.02s/it, loss=6.9572]
Training:   4%|▎         | 533/15223 [09:10<4:12:31,  1.03s/it, loss=6.9572]
Training:   4%|▎         | 533/15223 [09:10<4:12:31,  1.03s/it, loss=6.8821]
Training:   4%|▎         | 534/15223 [09:10<3:59:33,  1.02it/s, loss=6.8821]
Training:   4%|▎         | 534/15223 [09:11<3:59:33,  1.02it/s, loss=6.8938]
Training:   4%|▎         | 535/15223 [09:11<3:58:44,  1.03it/s, loss=6.8938]
Training:   4%|▎         | 535/15223 [09:12<3:58:44,  1.03it/s, loss=6.9253]
Training:   4%|▎         | 536/15223 [09:12<3:44:21,  1.09it/s, loss=6.9253]
Training:   4%|▎         | 536/15223 [09:13<3:44:21,  1.09it/s, loss=6.8585]
Training:   4%|▎         | 537/15223 [09:13<4:11:19,  1.03s/it, loss=6.8585]
Training:   4%|▎         | 537/15223 [09:15<4:11:19,  1.03s/it, loss=6.9282]
Training:   4%|▎         | 538/15223 [09:15<4:26:55,  1.09s/it, loss=6.9282]
Training:   4%|▎         | 538/15223 [09:16<4:26:55,  1.09s/it, loss=6.9497]
Training:   4%|▎         | 539/15223 [09:16<4:28:11,  1.10s/it, loss=6.9497]
Training:   4%|▎         | 539/15223 [09:16<4:28:11,  1.10s/it, loss=6.9065]
Training:   4%|▎         | 540/15223 [09:16<3:59:22,  1.02it/s, loss=6.9065]
Training:   4%|▎         | 540/15223 [09:17<3:59:22,  1.02it/s, loss=6.9808]
Training:   4%|▎         | 541/15223 [09:17<3:52:43,  1.05it/s, loss=6.9808]
Training:   4%|▎         | 541/15223 [09:18<3:52:43,  1.05it/s, loss=6.8857]
Training:   4%|▎         | 542/15223 [09:18<3:41:41,  1.10it/s, loss=6.8857]
Training:   4%|▎         | 542/15223 [09:19<3:41:41,  1.10it/s, loss=6.9160]
Training:   4%|▎         | 543/15223 [09:19<3:36:23,  1.13it/s, loss=6.9160]
Training:   4%|▎         | 543/15223 [09:20<3:36:23,  1.13it/s, loss=6.8951]
Training:   4%|▎         | 544/15223 [09:20<3:34:05,  1.14it/s, loss=6.8951]
Training:   4%|▎         | 544/15223 [09:22<3:34:05,  1.14it/s, loss=6.9098]
Training:   4%|▎         | 545/15223 [09:22<5:13:19,  1.28s/it, loss=6.9098]
Training:   4%|▎         | 545/15223 [09:23<5:13:19,  1.28s/it, loss=6.9348]
Training:   4%|▎         | 546/15223 [09:23<4:37:51,  1.14s/it, loss=6.9348]
Training:   4%|▎         | 546/15223 [09:24<4:37:51,  1.14s/it, loss=6.8951]
Training:   4%|▎         | 547/15223 [09:24<4:31:38,  1.11s/it, loss=6.8951]
Training:   4%|▎         | 547/15223 [09:25<4:31:38,  1.11s/it, loss=6.8789]
Training:   4%|▎         | 548/15223 [09:25<3:58:45,  1.02it/s, loss=6.8789]
Training:   4%|▎         | 548/15223 [09:26<3:58:45,  1.02it/s, loss=6.8979]
Training:   4%|▎         | 549/15223 [09:26<4:02:22,  1.01it/s, loss=6.8979]
Training:   4%|▎         | 549/15223 [09:26<4:02:22,  1.01it/s, loss=6.8635]
Training:   4%|▎         | 550/15223 [09:26<3:52:24,  1.05it/s, loss=6.8635]
Training:   4%|▎         | 550/15223 [09:27<3:52:24,  1.05it/s, loss=6.8509]
Training:   4%|▎         | 551/15223 [09:27<3:37:21,  1.13it/s, loss=6.8509]
Training:   4%|▎         | 551/15223 [09:29<3:37:21,  1.13it/s, loss=6.9327]
Training:   4%|▎         | 552/15223 [09:29<4:11:31,  1.03s/it, loss=6.9327]
Training:   4%|▎         | 552/15223 [09:29<4:11:31,  1.03s/it, loss=6.7906]
Training:   4%|▎         | 553/15223 [09:29<4:02:23,  1.01it/s, loss=6.7906]
Training:   4%|▎         | 553/15223 [09:31<4:02:23,  1.01it/s, loss=6.9452]
Training:   4%|▎         | 554/15223 [09:31<4:03:20,  1.00it/s, loss=6.9452]
Training:   4%|▎         | 554/15223 [09:31<4:03:20,  1.00it/s, loss=6.9121]
Training:   4%|▎         | 555/15223 [09:31<3:55:56,  1.04it/s, loss=6.9121]
Training:   4%|▎         | 555/15223 [09:32<3:55:56,  1.04it/s, loss=6.8179]
Training:   4%|▎         | 556/15223 [09:32<3:37:18,  1.12it/s, loss=6.8179]
Training:   4%|▎         | 556/15223 [09:33<3:37:18,  1.12it/s, loss=6.8814]
Training:   4%|▎         | 557/15223 [09:33<3:46:21,  1.08it/s, loss=6.8814]
Training:   4%|▎         | 557/15223 [09:34<3:46:21,  1.08it/s, loss=6.9171]
Training:   4%|▎         | 558/15223 [09:34<3:27:09,  1.18it/s, loss=6.9171]
Training:   4%|▎         | 558/15223 [09:35<3:27:09,  1.18it/s, loss=6.9408]
Training:   4%|▎         | 559/15223 [09:35<3:37:08,  1.13it/s, loss=6.9408]
Training:   4%|▎         | 559/15223 [09:36<3:37:08,  1.13it/s, loss=7.0122]
Training:   4%|▎         | 560/15223 [09:36<3:30:57,  1.16it/s, loss=7.0122]
Training:   4%|▎         | 560/15223 [09:37<3:30:57,  1.16it/s, loss=6.9146]
Training:   4%|▎         | 561/15223 [09:37<4:01:08,  1.01it/s, loss=6.9146]
Training:   4%|▎         | 561/15223 [09:38<4:01:08,  1.01it/s, loss=6.8721]
Training:   4%|▎         | 562/15223 [09:38<4:13:00,  1.04s/it, loss=6.8721]
Training:   4%|▎         | 562/15223 [09:39<4:13:00,  1.04s/it, loss=6.9390]
Training:   4%|▎         | 563/15223 [09:39<4:04:27,  1.00s/it, loss=6.9390]
Training:   4%|▎         | 563/15223 [09:40<4:04:27,  1.00s/it, loss=6.9346]
Training:   4%|▎         | 564/15223 [09:40<3:52:05,  1.05it/s, loss=6.9346]
Training:   4%|▎         | 564/15223 [09:41<3:52:05,  1.05it/s, loss=6.9454]
Training:   4%|▎         | 565/15223 [09:41<3:54:28,  1.04it/s, loss=6.9454]
Training:   4%|▎         | 565/15223 [09:42<3:54:28,  1.04it/s, loss=6.8648]
Training:   4%|▎         | 566/15223 [09:42<3:46:16,  1.08it/s, loss=6.8648]
Training:   4%|▎         | 566/15223 [09:42<3:46:16,  1.08it/s, loss=6.9073]
Training:   4%|▎         | 567/15223 [09:42<3:32:03,  1.15it/s, loss=6.9073]
Training:   4%|▎         | 567/15223 [09:43<3:32:03,  1.15it/s, loss=6.9314]
Training:   4%|▎         | 568/15223 [09:43<3:48:11,  1.07it/s, loss=6.9314]
Training:   4%|▎         | 568/15223 [09:44<3:48:11,  1.07it/s, loss=6.9092]
Training:   4%|▎         | 569/15223 [09:44<3:34:50,  1.14it/s, loss=6.9092]
Training:   4%|▎         | 569/15223 [09:45<3:34:50,  1.14it/s, loss=6.9255]
Training:   4%|▎         | 570/15223 [09:45<3:35:37,  1.13it/s, loss=6.9255]
Training:   4%|▎         | 570/15223 [09:46<3:35:37,  1.13it/s, loss=6.9453]
Training:   4%|▍         | 571/15223 [09:46<3:54:46,  1.04it/s, loss=6.9453]
Training:   4%|▍         | 571/15223 [09:47<3:54:46,  1.04it/s, loss=6.8529]
Training:   4%|▍         | 572/15223 [09:47<4:17:32,  1.05s/it, loss=6.8529]
Training:   4%|▍         | 572/15223 [09:48<4:17:32,  1.05s/it, loss=6.8828]
Training:   4%|▍         | 573/15223 [09:48<4:02:14,  1.01it/s, loss=6.8828]
Training:   4%|▍         | 573/15223 [09:49<4:02:14,  1.01it/s, loss=6.8694]
Training:   4%|▍         | 574/15223 [09:49<4:01:11,  1.01it/s, loss=6.8694]
Training:   4%|▍         | 574/15223 [09:50<4:01:11,  1.01it/s, loss=6.8864]
Training:   4%|▍         | 575/15223 [09:50<3:52:43,  1.05it/s, loss=6.8864]
Training:   4%|▍         | 575/15223 [09:51<3:52:43,  1.05it/s, loss=6.9915]
Training:   4%|▍         | 576/15223 [09:51<4:08:24,  1.02s/it, loss=6.9915]
Training:   4%|▍         | 576/15223 [09:52<4:08:24,  1.02s/it, loss=6.8557]
Training:   4%|▍         | 577/15223 [09:52<3:59:20,  1.02it/s, loss=6.8557]
Training:   4%|▍         | 577/15223 [09:53<3:59:20,  1.02it/s, loss=6.9148]
Training:   4%|▍         | 578/15223 [09:53<3:54:15,  1.04it/s, loss=6.9148]
Training:   4%|▍         | 578/15223 [09:55<3:54:15,  1.04it/s, loss=6.8783]
Training:   4%|▍         | 579/15223 [09:55<4:24:24,  1.08s/it, loss=6.8783]
Training:   4%|▍         | 579/15223 [09:56<4:24:24,  1.08s/it, loss=6.9895]
Training:   4%|▍         | 580/15223 [09:56<4:43:25,  1.16s/it, loss=6.9895]
Training:   4%|▍         | 580/15223 [09:57<4:43:25,  1.16s/it, loss=6.9089]
Training:   4%|▍         | 581/15223 [09:57<4:58:15,  1.22s/it, loss=6.9089]
Training:   4%|▍         | 581/15223 [09:58<4:58:15,  1.22s/it, loss=7.0049]
Training:   4%|▍         | 582/15223 [09:58<4:14:47,  1.04s/it, loss=7.0049]
Training:   4%|▍         | 582/15223 [09:59<4:14:47,  1.04s/it, loss=6.9027]
Training:   4%|▍         | 583/15223 [09:59<4:03:53,  1.00it/s, loss=6.9027]
Training:   4%|▍         | 583/15223 [09:59<4:03:53,  1.00it/s, loss=6.8956]
Training:   4%|▍         | 584/15223 [09:59<3:42:59,  1.09it/s, loss=6.8956]
Training:   4%|▍         | 584/15223 [10:01<3:42:59,  1.09it/s, loss=6.8720]
Training:   4%|▍         | 585/15223 [10:01<4:23:13,  1.08s/it, loss=6.8720]
Training:   4%|▍         | 585/15223 [10:02<4:23:13,  1.08s/it, loss=6.8716]
Training:   4%|▍         | 586/15223 [10:02<4:12:24,  1.03s/it, loss=6.8716]
Training:   4%|▍         | 586/15223 [10:03<4:12:24,  1.03s/it, loss=6.9491]
Training:   4%|▍         | 587/15223 [10:03<3:49:35,  1.06it/s, loss=6.9491]
Training:   4%|▍         | 587/15223 [10:04<3:49:35,  1.06it/s, loss=6.9291]
Training:   4%|▍         | 588/15223 [10:04<4:32:25,  1.12s/it, loss=6.9291]
Training:   4%|▍         | 588/15223 [10:05<4:32:25,  1.12s/it, loss=6.9057]
Training:   4%|▍         | 589/15223 [10:05<4:03:38,  1.00it/s, loss=6.9057]
Training:   4%|▍         | 589/15223 [10:06<4:03:38,  1.00it/s, loss=6.8058]
Training:   4%|▍         | 590/15223 [10:06<3:59:36,  1.02it/s, loss=6.8058]
Training:   4%|▍         | 590/15223 [10:07<3:59:36,  1.02it/s, loss=6.8518]
Training:   4%|▍         | 591/15223 [10:07<4:03:58,  1.00s/it, loss=6.8518]
Training:   4%|▍         | 591/15223 [10:08<4:03:58,  1.00s/it, loss=6.9510]
Training:   4%|▍         | 592/15223 [10:08<4:29:31,  1.11s/it, loss=6.9510]
Training:   4%|▍         | 592/15223 [10:09<4:29:31,  1.11s/it, loss=6.8559]
Training:   4%|▍         | 593/15223 [10:09<4:26:37,  1.09s/it, loss=6.8559]
Training:   4%|▍         | 593/15223 [10:10<4:26:37,  1.09s/it, loss=6.9575]
Training:   4%|▍         | 594/15223 [10:10<4:13:08,  1.04s/it, loss=6.9575]
Training:   4%|▍         | 594/15223 [10:11<4:13:08,  1.04s/it, loss=6.9200]
Training:   4%|▍         | 595/15223 [10:11<4:10:09,  1.03s/it, loss=6.9200]
Training:   4%|▍         | 595/15223 [10:13<4:10:09,  1.03s/it, loss=6.9640]
Training:   4%|▍         | 596/15223 [10:13<5:19:23,  1.31s/it, loss=6.9640]
Training:   4%|▍         | 596/15223 [10:14<5:19:23,  1.31s/it, loss=6.8193]
Training:   4%|▍         | 597/15223 [10:14<5:09:54,  1.27s/it, loss=6.8193]
Training:   4%|▍         | 597/15223 [10:15<5:09:54,  1.27s/it, loss=6.9531]
Training:   4%|▍         | 598/15223 [10:15<4:47:00,  1.18s/it, loss=6.9531]
Training:   4%|▍         | 598/15223 [10:16<4:47:00,  1.18s/it, loss=6.9139]
Training:   4%|▍         | 599/15223 [10:16<4:13:22,  1.04s/it, loss=6.9139]
Training:   4%|▍         | 599/15223 [10:17<4:13:22,  1.04s/it, loss=6.8925]
Training:   4%|▍         | 600/15223 [10:17<4:23:36,  1.08s/it, loss=6.8925]
Training:   4%|▍         | 600/15223 [10:18<4:23:36,  1.08s/it, loss=6.9736]
Training:   4%|▍         | 601/15223 [10:18<3:59:17,  1.02it/s, loss=6.9736]
Training:   4%|▍         | 601/15223 [10:19<3:59:17,  1.02it/s, loss=6.8731]
Training:   4%|▍         | 602/15223 [10:19<3:40:33,  1.10it/s, loss=6.8731]
Training:   4%|▍         | 602/15223 [10:20<3:40:33,  1.10it/s, loss=6.9133]
Training:   4%|▍         | 603/15223 [10:20<3:55:01,  1.04it/s, loss=6.9133]
Training:   4%|▍         | 603/15223 [10:21<3:55:01,  1.04it/s, loss=6.9012]
Training:   4%|▍         | 604/15223 [10:21<4:03:39,  1.00s/it, loss=6.9012]
Training:   4%|▍         | 604/15223 [10:22<4:03:39,  1.00s/it, loss=6.9065]
Training:   4%|▍         | 605/15223 [10:22<4:14:28,  1.04s/it, loss=6.9065]
Training:   4%|▍         | 605/15223 [10:23<4:14:28,  1.04s/it, loss=6.9365]
Training:   4%|▍         | 606/15223 [10:23<4:01:11,  1.01it/s, loss=6.9365]
Training:   4%|▍         | 606/15223 [10:24<4:01:11,  1.01it/s, loss=6.8741]
Training:   4%|▍         | 607/15223 [10:24<4:18:50,  1.06s/it, loss=6.8741]
Training:   4%|▍         | 607/15223 [10:25<4:18:50,  1.06s/it, loss=6.9123]
Training:   4%|▍         | 608/15223 [10:25<3:49:36,  1.06it/s, loss=6.9123]
Training:   4%|▍         | 608/15223 [10:26<3:49:36,  1.06it/s, loss=6.8558]
Training:   4%|▍         | 609/15223 [10:26<4:47:05,  1.18s/it, loss=6.8558]
Training:   4%|▍         | 609/15223 [10:27<4:47:05,  1.18s/it, loss=7.0096]
Training:   4%|▍         | 610/15223 [10:27<4:33:06,  1.12s/it, loss=7.0096]
Training:   4%|▍         | 610/15223 [10:29<4:33:06,  1.12s/it, loss=6.8117]
Training:   4%|▍         | 611/15223 [10:29<5:01:44,  1.24s/it, loss=6.8117]
Training:   4%|▍         | 611/15223 [10:30<5:01:44,  1.24s/it, loss=6.8767]
Training:   4%|▍         | 612/15223 [10:30<4:25:39,  1.09s/it, loss=6.8767]
Training:   4%|▍         | 612/15223 [10:30<4:25:39,  1.09s/it, loss=7.0025]
Training:   4%|▍         | 613/15223 [10:30<3:56:00,  1.03it/s, loss=7.0025]
Training:   4%|▍         | 613/15223 [10:31<3:56:00,  1.03it/s, loss=6.8473]
Training:   4%|▍         | 614/15223 [10:31<3:45:57,  1.08it/s, loss=6.8473]
Training:   4%|▍         | 614/15223 [10:32<3:45:57,  1.08it/s, loss=6.9783]
Training:   4%|▍         | 615/15223 [10:32<3:39:50,  1.11it/s, loss=6.9783]
Training:   4%|▍         | 615/15223 [10:33<3:39:50,  1.11it/s, loss=6.9459]
Training:   4%|▍         | 616/15223 [10:33<3:43:44,  1.09it/s, loss=6.9459]
Training:   4%|▍         | 616/15223 [10:35<3:43:44,  1.09it/s, loss=6.8937]
Training:   4%|▍         | 617/15223 [10:35<4:49:46,  1.19s/it, loss=6.8937]
Training:   4%|▍         | 617/15223 [10:36<4:49:46,  1.19s/it, loss=7.0457]
Training:   4%|▍         | 618/15223 [10:36<4:20:16,  1.07s/it, loss=7.0457]
Training:   4%|▍         | 618/15223 [10:37<4:20:16,  1.07s/it, loss=6.8931]
Training:   4%|▍         | 619/15223 [10:37<4:16:09,  1.05s/it, loss=6.8931]
Training:   4%|▍         | 619/15223 [10:38<4:16:09,  1.05s/it, loss=6.9423]
Training:   4%|▍         | 620/15223 [10:38<4:17:01,  1.06s/it, loss=6.9423]
Training:   4%|▍         | 620/15223 [10:39<4:17:01,  1.06s/it, loss=6.9592]
Training:   4%|▍         | 621/15223 [10:39<4:23:52,  1.08s/it, loss=6.9592]
Training:   4%|▍         | 621/15223 [10:40<4:23:52,  1.08s/it, loss=6.8947]
Training:   4%|▍         | 622/15223 [10:40<4:03:59,  1.00s/it, loss=6.8947]
Training:   4%|▍         | 622/15223 [10:41<4:03:59,  1.00s/it, loss=6.8957]
Training:   4%|▍         | 623/15223 [10:41<4:41:59,  1.16s/it, loss=6.8957]
Training:   4%|▍         | 623/15223 [10:42<4:41:59,  1.16s/it, loss=6.8214]
Training:   4%|▍         | 624/15223 [10:42<4:21:10,  1.07s/it, loss=6.8214]
Training:   4%|▍         | 624/15223 [10:43<4:21:10,  1.07s/it, loss=6.9667]
Training:   4%|▍         | 625/15223 [10:43<4:00:21,  1.01it/s, loss=6.9667]
Training:   4%|▍         | 625/15223 [10:44<4:00:21,  1.01it/s, loss=6.9362]
Training:   4%|▍         | 626/15223 [10:44<4:02:22,  1.00it/s, loss=6.9362]
Training:   4%|▍         | 626/15223 [10:45<4:02:22,  1.00it/s, loss=6.8641]
Training:   4%|▍         | 627/15223 [10:45<3:52:48,  1.04it/s, loss=6.8641]
Training:   4%|▍         | 627/15223 [10:46<3:52:48,  1.04it/s, loss=6.8727]
Training:   4%|▍         | 628/15223 [10:46<3:44:41,  1.08it/s, loss=6.8727]
Training:   4%|▍         | 628/15223 [10:47<3:44:41,  1.08it/s, loss=6.9431]
Training:   4%|▍         | 629/15223 [10:47<3:53:51,  1.04it/s, loss=6.9431]
Training:   4%|▍         | 629/15223 [10:48<3:53:51,  1.04it/s, loss=6.8886]
Training:   4%|▍         | 630/15223 [10:48<3:49:28,  1.06it/s, loss=6.8886]
Training:   4%|▍         | 630/15223 [10:48<3:49:28,  1.06it/s, loss=6.9800]
Training:   4%|▍         | 631/15223 [10:48<3:34:57,  1.13it/s, loss=6.9800]
Training:   4%|▍         | 631/15223 [10:49<3:34:57,  1.13it/s, loss=6.8941]
Training:   4%|▍         | 632/15223 [10:49<3:55:56,  1.03it/s, loss=6.8941]
Training:   4%|▍         | 632/15223 [10:51<3:55:56,  1.03it/s, loss=6.9608]
Training:   4%|▍         | 633/15223 [10:51<4:15:39,  1.05s/it, loss=6.9608]
Training:   4%|▍         | 633/15223 [10:52<4:15:39,  1.05s/it, loss=6.9868]
Training:   4%|▍         | 634/15223 [10:52<4:24:42,  1.09s/it, loss=6.9868]
Training:   4%|▍         | 634/15223 [10:53<4:24:42,  1.09s/it, loss=6.9623]
Training:   4%|▍         | 635/15223 [10:53<4:31:17,  1.12s/it, loss=6.9623]
Training:   4%|▍         | 635/15223 [10:55<4:31:17,  1.12s/it, loss=6.8096]
Training:   4%|▍         | 636/15223 [10:55<5:13:49,  1.29s/it, loss=6.8096]
Training:   4%|▍         | 636/15223 [10:56<5:13:49,  1.29s/it, loss=6.8990]
Training:   4%|▍         | 637/15223 [10:56<4:38:18,  1.14s/it, loss=6.8990]
Training:   4%|▍         | 637/15223 [10:56<4:38:18,  1.14s/it, loss=6.9183]
Training:   4%|▍         | 638/15223 [10:56<4:17:57,  1.06s/it, loss=6.9183]
Training:   4%|▍         | 638/15223 [10:57<4:17:57,  1.06s/it, loss=6.8910]
Training:   4%|▍         | 639/15223 [10:57<3:59:20,  1.02it/s, loss=6.8910]
Training:   4%|▍         | 639/15223 [10:59<3:59:20,  1.02it/s, loss=6.8837]
Training:   4%|▍         | 640/15223 [10:59<4:29:23,  1.11s/it, loss=6.8837]
Training:   4%|▍         | 640/15223 [10:59<4:29:23,  1.11s/it, loss=6.9246]
Training:   4%|▍         | 641/15223 [10:59<4:10:09,  1.03s/it, loss=6.9246]
Training:   4%|▍         | 641/15223 [11:00<4:10:09,  1.03s/it, loss=7.0289]
Training:   4%|▍         | 642/15223 [11:00<3:57:14,  1.02it/s, loss=7.0289]
Training:   4%|▍         | 642/15223 [11:02<3:57:14,  1.02it/s, loss=6.8836]
Training:   4%|▍         | 643/15223 [11:02<4:56:47,  1.22s/it, loss=6.8836]
Training:   4%|▍         | 643/15223 [11:03<4:56:47,  1.22s/it, loss=6.8433]
Training:   4%|▍         | 644/15223 [11:03<4:53:46,  1.21s/it, loss=6.8433]
Training:   4%|▍         | 644/15223 [11:04<4:53:46,  1.21s/it, loss=6.9270]
Training:   4%|▍         | 645/15223 [11:04<4:24:21,  1.09s/it, loss=6.9270]
Training:   4%|▍         | 645/15223 [11:05<4:24:21,  1.09s/it, loss=6.8605]
Training:   4%|▍         | 646/15223 [11:05<4:03:37,  1.00s/it, loss=6.8605]
Training:   4%|▍         | 646/15223 [11:06<4:03:37,  1.00s/it, loss=6.8253]
Training:   4%|▍         | 647/15223 [11:06<4:08:13,  1.02s/it, loss=6.8253]
Training:   4%|▍         | 647/15223 [11:07<4:08:13,  1.02s/it, loss=6.8715]
Training:   4%|▍         | 648/15223 [11:07<4:32:38,  1.12s/it, loss=6.8715]
Training:   4%|▍         | 648/15223 [11:08<4:32:38,  1.12s/it, loss=6.9030]
Training:   4%|▍         | 649/15223 [11:08<4:01:11,  1.01it/s, loss=6.9030]
Training:   4%|▍         | 649/15223 [11:09<4:01:11,  1.01it/s, loss=6.8581]
Training:   4%|▍         | 650/15223 [11:09<3:38:33,  1.11it/s, loss=6.8581]
Training:   4%|▍         | 650/15223 [11:09<3:38:33,  1.11it/s, loss=6.9986]
Training:   4%|▍         | 651/15223 [11:09<3:32:24,  1.14it/s, loss=6.9986]
Training:   4%|▍         | 651/15223 [11:11<3:32:24,  1.14it/s, loss=6.9086]
Training:   4%|▍         | 652/15223 [11:11<3:44:58,  1.08it/s, loss=6.9086]
Training:   4%|▍         | 652/15223 [11:12<3:44:58,  1.08it/s, loss=7.0205]
Training:   4%|▍         | 653/15223 [11:12<4:05:56,  1.01s/it, loss=7.0205]
Training:   4%|▍         | 653/15223 [11:13<4:05:56,  1.01s/it, loss=6.9447]
Training:   4%|▍         | 654/15223 [11:13<3:50:11,  1.05it/s, loss=6.9447]
Training:   4%|▍         | 654/15223 [11:13<3:50:11,  1.05it/s, loss=6.8796]
Training:   4%|▍         | 655/15223 [11:13<3:49:07,  1.06it/s, loss=6.8796]
Training:   4%|▍         | 655/15223 [11:14<3:49:07,  1.06it/s, loss=7.0299]
Training:   4%|▍         | 656/15223 [11:14<3:31:10,  1.15it/s, loss=7.0299]
Training:   4%|▍         | 656/15223 [11:15<3:31:10,  1.15it/s, loss=6.9130]
Training:   4%|▍         | 657/15223 [11:15<3:32:55,  1.14it/s, loss=6.9130]
Training:   4%|▍         | 657/15223 [11:16<3:32:55,  1.14it/s, loss=6.8532]
Training:   4%|▍         | 658/15223 [11:16<3:30:45,  1.15it/s, loss=6.8532]
Training:   4%|▍         | 658/15223 [11:17<3:30:45,  1.15it/s, loss=6.9547]
Training:   4%|▍         | 659/15223 [11:17<3:16:13,  1.24it/s, loss=6.9547]
Training:   4%|▍         | 659/15223 [11:18<3:16:13,  1.24it/s, loss=6.9166]
Training:   4%|▍         | 660/15223 [11:18<3:59:50,  1.01it/s, loss=6.9166]
Training:   4%|▍         | 660/15223 [11:19<3:59:50,  1.01it/s, loss=6.8585]
Training:   4%|▍         | 661/15223 [11:19<3:49:35,  1.06it/s, loss=6.8585]
Training:   4%|▍         | 661/15223 [11:20<3:49:35,  1.06it/s, loss=6.9783]
Training:   4%|▍         | 662/15223 [11:20<3:51:23,  1.05it/s, loss=6.9783]
Training:   4%|▍         | 662/15223 [11:22<3:51:23,  1.05it/s, loss=6.8201]
Training:   4%|▍         | 663/15223 [11:22<4:54:40,  1.21s/it, loss=6.8201]
Training:   4%|▍         | 663/15223 [11:23<4:54:40,  1.21s/it, loss=6.9784]
Training:   4%|▍         | 664/15223 [11:23<4:40:49,  1.16s/it, loss=6.9784]
Training:   4%|▍         | 664/15223 [11:24<4:40:49,  1.16s/it, loss=6.9579]
Training:   4%|▍         | 665/15223 [11:24<4:18:41,  1.07s/it, loss=6.9579]
Training:   4%|▍         | 665/15223 [11:25<4:18:41,  1.07s/it, loss=6.8752]
Training:   4%|▍         | 666/15223 [11:25<4:21:03,  1.08s/it, loss=6.8752]
Training:   4%|▍         | 666/15223 [11:26<4:21:03,  1.08s/it, loss=6.8680]
Training:   4%|▍         | 667/15223 [11:26<4:21:10,  1.08s/it, loss=6.8680]
Training:   4%|▍         | 667/15223 [11:27<4:21:10,  1.08s/it, loss=6.9170]
Training:   4%|▍         | 668/15223 [11:27<4:02:45,  1.00s/it, loss=6.9170]
Training:   4%|▍         | 668/15223 [11:28<4:02:45,  1.00s/it, loss=6.9210]
Training:   4%|▍         | 669/15223 [11:28<4:03:05,  1.00s/it, loss=6.9210]
Training:   4%|▍         | 669/15223 [11:28<4:03:05,  1.00s/it, loss=6.9298]
Training:   4%|▍         | 670/15223 [11:28<3:36:34,  1.12it/s, loss=6.9298]
Training:   4%|▍         | 670/15223 [11:29<3:36:34,  1.12it/s, loss=6.9524]
Training:   4%|▍         | 671/15223 [11:29<3:48:11,  1.06it/s, loss=6.9524]
Training:   4%|▍         | 671/15223 [11:30<3:48:11,  1.06it/s, loss=6.8667]
Training:   4%|▍         | 672/15223 [11:30<3:52:34,  1.04it/s, loss=6.8667]
Training:   4%|▍         | 672/15223 [11:31<3:52:34,  1.04it/s, loss=6.9006]
Training:   4%|▍         | 673/15223 [11:31<3:41:03,  1.10it/s, loss=6.9006]
Training:   4%|▍         | 673/15223 [11:32<3:41:03,  1.10it/s, loss=6.9327]
Training:   4%|▍         | 674/15223 [11:32<3:35:11,  1.13it/s, loss=6.9327]
Training:   4%|▍         | 674/15223 [11:33<3:35:11,  1.13it/s, loss=6.8859]
Training:   4%|▍         | 675/15223 [11:33<3:21:44,  1.20it/s, loss=6.8859]
Training:   4%|▍         | 675/15223 [11:33<3:21:44,  1.20it/s, loss=6.8680]
Training:   4%|▍         | 676/15223 [11:33<3:10:31,  1.27it/s, loss=6.8680]
Training:   4%|▍         | 676/15223 [11:34<3:10:31,  1.27it/s, loss=6.9536]
Training:   4%|▍         | 677/15223 [11:34<3:02:49,  1.33it/s, loss=6.9536]
Training:   4%|▍         | 677/15223 [11:35<3:02:49,  1.33it/s, loss=6.8744]
Training:   4%|▍         | 678/15223 [11:35<3:10:54,  1.27it/s, loss=6.8744]
Training:   4%|▍         | 678/15223 [11:36<3:10:54,  1.27it/s, loss=6.8805]
Training:   4%|▍         | 679/15223 [11:36<3:29:03,  1.16it/s, loss=6.8805]
Training:   4%|▍         | 679/15223 [11:37<3:29:03,  1.16it/s, loss=6.8901]
Training:   4%|▍         | 680/15223 [11:37<3:39:23,  1.10it/s, loss=6.8901]
Training:   4%|▍         | 680/15223 [11:38<3:39:23,  1.10it/s, loss=6.9196]
Training:   4%|▍         | 681/15223 [11:38<3:56:23,  1.03it/s, loss=6.9196]
Training:   4%|▍         | 681/15223 [11:39<3:56:23,  1.03it/s, loss=6.9514]
Training:   4%|▍         | 682/15223 [11:39<3:37:09,  1.12it/s, loss=6.9514]
Training:   4%|▍         | 682/15223 [11:39<3:37:09,  1.12it/s, loss=6.8650]
Training:   4%|▍         | 683/15223 [11:39<3:27:04,  1.17it/s, loss=6.8650]
Training:   4%|▍         | 683/15223 [11:40<3:27:04,  1.17it/s, loss=6.9216]
Training:   4%|▍         | 684/15223 [11:40<3:13:46,  1.25it/s, loss=6.9216]
Training:   4%|▍         | 684/15223 [11:41<3:13:46,  1.25it/s, loss=6.9068]
Training:   4%|▍         | 685/15223 [11:41<3:33:47,  1.13it/s, loss=6.9068]
Training:   4%|▍         | 685/15223 [11:43<3:33:47,  1.13it/s, loss=6.8523]
Training:   5%|▍         | 686/15223 [11:43<4:27:30,  1.10s/it, loss=6.8523]
Training:   5%|▍         | 686/15223 [11:44<4:27:30,  1.10s/it, loss=6.9485]
Training:   5%|▍         | 687/15223 [11:44<4:36:50,  1.14s/it, loss=6.9485]
Training:   5%|▍         | 687/15223 [11:45<4:36:50,  1.14s/it, loss=6.9304]
Training:   5%|▍         | 688/15223 [11:45<4:32:10,  1.12s/it, loss=6.9304]
Training:   5%|▍         | 688/15223 [11:46<4:32:10,  1.12s/it, loss=6.9082]
Training:   5%|▍         | 689/15223 [11:46<4:20:01,  1.07s/it, loss=6.9082]
Training:   5%|▍         | 689/15223 [11:47<4:20:01,  1.07s/it, loss=6.8714]
Training:   5%|▍         | 690/15223 [11:47<3:57:39,  1.02it/s, loss=6.8714]
Training:   5%|▍         | 690/15223 [11:48<3:57:39,  1.02it/s, loss=6.9946]
Training:   5%|▍         | 691/15223 [11:48<3:43:53,  1.08it/s, loss=6.9946]
Training:   5%|▍         | 691/15223 [11:49<3:43:53,  1.08it/s, loss=6.8940]
Training:   5%|▍         | 692/15223 [11:49<4:02:28,  1.00s/it, loss=6.8940]
Training:   5%|▍         | 692/15223 [11:50<4:02:28,  1.00s/it, loss=6.9207]
Training:   5%|▍         | 693/15223 [11:50<3:52:39,  1.04it/s, loss=6.9207]
Training:   5%|▍         | 693/15223 [11:51<3:52:39,  1.04it/s, loss=6.9508]
Training:   5%|▍         | 694/15223 [11:51<4:48:01,  1.19s/it, loss=6.9508]
Training:   5%|▍         | 694/15223 [11:52<4:48:01,  1.19s/it, loss=6.9565]
Training:   5%|▍         | 695/15223 [11:52<4:23:47,  1.09s/it, loss=6.9565]
Training:   5%|▍         | 695/15223 [11:53<4:23:47,  1.09s/it, loss=6.9029]
Training:   5%|▍         | 696/15223 [11:53<4:08:53,  1.03s/it, loss=6.9029]
Training:   5%|▍         | 696/15223 [11:54<4:08:53,  1.03s/it, loss=6.9740]
Training:   5%|▍         | 697/15223 [11:54<4:01:48,  1.00it/s, loss=6.9740]
Training:   5%|▍         | 697/15223 [11:55<4:01:48,  1.00it/s, loss=6.8735]
Training:   5%|▍         | 698/15223 [11:55<3:36:52,  1.12it/s, loss=6.8735]
Training:   5%|▍         | 698/15223 [11:56<3:36:52,  1.12it/s, loss=6.9194]
Training:   5%|▍         | 699/15223 [11:56<3:30:39,  1.15it/s, loss=6.9194]
Training:   5%|▍         | 699/15223 [11:56<3:30:39,  1.15it/s, loss=6.8994]
Training:   5%|▍         | 700/15223 [11:56<3:26:22,  1.17it/s, loss=6.8994]
Training:   5%|▍         | 700/15223 [11:57<3:26:22,  1.17it/s, loss=6.9069]
Training:   5%|▍         | 701/15223 [11:57<3:25:37,  1.18it/s, loss=6.9069]
Training:   5%|▍         | 701/15223 [11:58<3:25:37,  1.18it/s, loss=6.8657]
Training:   5%|▍         | 702/15223 [11:58<3:31:22,  1.14it/s, loss=6.8657]
Training:   5%|▍         | 702/15223 [11:59<3:31:22,  1.14it/s, loss=6.9274]
Training:   5%|▍         | 703/15223 [11:59<3:23:36,  1.19it/s, loss=6.9274]
Training:   5%|▍         | 703/15223 [12:00<3:23:36,  1.19it/s, loss=6.9612]
Training:   5%|▍         | 704/15223 [12:00<4:19:52,  1.07s/it, loss=6.9612]
Training:   5%|▍         | 704/15223 [12:02<4:19:52,  1.07s/it, loss=6.9329]
Training:   5%|▍         | 705/15223 [12:02<4:23:40,  1.09s/it, loss=6.9329]
Training:   5%|▍         | 705/15223 [12:02<4:23:40,  1.09s/it, loss=6.8553]
Training:   5%|▍         | 706/15223 [12:02<4:07:58,  1.02s/it, loss=6.8553]
Training:   5%|▍         | 706/15223 [12:03<4:07:58,  1.02s/it, loss=6.8492]
Training:   5%|▍         | 707/15223 [12:03<3:47:02,  1.07it/s, loss=6.8492]
Training:   5%|▍         | 707/15223 [12:04<3:47:02,  1.07it/s, loss=6.8217]
Training:   5%|▍         | 708/15223 [12:04<3:46:35,  1.07it/s, loss=6.8217]
Training:   5%|▍         | 708/15223 [12:05<3:46:35,  1.07it/s, loss=6.9404]
Training:   5%|▍         | 709/15223 [12:05<4:03:06,  1.00s/it, loss=6.9404]
Training:   5%|▍         | 709/15223 [12:06<4:03:06,  1.00s/it, loss=6.9283]
Training:   5%|▍         | 710/15223 [12:06<3:47:46,  1.06it/s, loss=6.9283]
Training:   5%|▍         | 710/15223 [12:07<3:47:46,  1.06it/s, loss=6.9472]
Training:   5%|▍         | 711/15223 [12:07<3:40:14,  1.10it/s, loss=6.9472]
Training:   5%|▍         | 711/15223 [12:08<3:40:14,  1.10it/s, loss=6.9582]
Training:   5%|▍         | 712/15223 [12:08<4:16:12,  1.06s/it, loss=6.9582]
Training:   5%|▍         | 712/15223 [12:09<4:16:12,  1.06s/it, loss=6.8485]
Training:   5%|▍         | 713/15223 [12:09<3:56:56,  1.02it/s, loss=6.8485]
Training:   5%|▍         | 713/15223 [12:10<3:56:56,  1.02it/s, loss=6.9177]
Training:   5%|▍         | 714/15223 [12:10<3:37:49,  1.11it/s, loss=6.9177]
Training:   5%|▍         | 714/15223 [12:11<3:37:49,  1.11it/s, loss=6.9427]
Training:   5%|▍         | 715/15223 [12:11<3:44:40,  1.08it/s, loss=6.9427]
Training:   5%|▍         | 715/15223 [12:12<3:44:40,  1.08it/s, loss=6.9378]
Training:   5%|▍         | 716/15223 [12:12<3:36:05,  1.12it/s, loss=6.9378]
Training:   5%|▍         | 716/15223 [12:13<3:36:05,  1.12it/s, loss=6.9000]
Training:   5%|▍         | 717/15223 [12:13<3:58:43,  1.01it/s, loss=6.9000]
Training:   5%|▍         | 717/15223 [12:14<3:58:43,  1.01it/s, loss=6.9737]
Training:   5%|▍         | 718/15223 [12:14<4:07:06,  1.02s/it, loss=6.9737]
Training:   5%|▍         | 718/15223 [12:15<4:07:06,  1.02s/it, loss=6.9788]
Training:   5%|▍         | 719/15223 [12:15<4:06:48,  1.02s/it, loss=6.9788]
Training:   5%|▍         | 719/15223 [12:16<4:06:48,  1.02s/it, loss=6.9125]
Training:   5%|▍         | 720/15223 [12:16<4:03:29,  1.01s/it, loss=6.9125]
Training:   5%|▍         | 720/15223 [12:17<4:03:29,  1.01s/it, loss=6.9172]
Training:   5%|▍         | 721/15223 [12:17<3:54:08,  1.03it/s, loss=6.9172]
Training:   5%|▍         | 721/15223 [12:18<3:54:08,  1.03it/s, loss=6.9791]
Training:   5%|▍         | 722/15223 [12:18<4:02:21,  1.00s/it, loss=6.9791]
Training:   5%|▍         | 722/15223 [12:19<4:02:21,  1.00s/it, loss=6.9778]
Training:   5%|▍         | 723/15223 [12:19<4:16:33,  1.06s/it, loss=6.9778]
Training:   5%|▍         | 723/15223 [12:20<4:16:33,  1.06s/it, loss=6.8204]
Training:   5%|▍         | 724/15223 [12:20<4:11:01,  1.04s/it, loss=6.8204]
Training:   5%|▍         | 724/15223 [12:21<4:11:01,  1.04s/it, loss=6.9112]
Training:   5%|▍         | 725/15223 [12:21<3:58:00,  1.02it/s, loss=6.9112]
Training:   5%|▍         | 725/15223 [12:22<3:58:00,  1.02it/s, loss=6.8125]
Training:   5%|▍         | 726/15223 [12:22<3:55:38,  1.03it/s, loss=6.8125]
Training:   5%|▍         | 726/15223 [12:23<3:55:38,  1.03it/s, loss=6.9028]
Training:   5%|▍         | 727/15223 [12:23<3:40:52,  1.09it/s, loss=6.9028]
Training:   5%|▍         | 727/15223 [12:24<3:40:52,  1.09it/s, loss=6.9831]
Training:   5%|▍         | 728/15223 [12:24<3:55:06,  1.03it/s, loss=6.9831]
Training:   5%|▍         | 728/15223 [12:25<3:55:06,  1.03it/s, loss=6.8772]
Training:   5%|▍         | 729/15223 [12:25<3:34:36,  1.13it/s, loss=6.8772]
Training:   5%|▍         | 729/15223 [12:25<3:34:36,  1.13it/s, loss=6.8480]
Training:   5%|▍         | 730/15223 [12:25<3:29:05,  1.16it/s, loss=6.8480]
Training:   5%|▍         | 730/15223 [12:26<3:29:05,  1.16it/s, loss=6.8410]
Training:   5%|▍         | 731/15223 [12:26<3:40:46,  1.09it/s, loss=6.8410]
Training:   5%|▍         | 731/15223 [12:27<3:40:46,  1.09it/s, loss=6.8926]
Training:   5%|▍         | 732/15223 [12:27<3:53:37,  1.03it/s, loss=6.8926]
Training:   5%|▍         | 732/15223 [12:29<3:53:37,  1.03it/s, loss=6.9509]
Training:   5%|▍         | 733/15223 [12:29<4:19:43,  1.08s/it, loss=6.9509]
Training:   5%|▍         | 733/15223 [12:29<4:19:43,  1.08s/it, loss=6.9374]
Training:   5%|▍         | 734/15223 [12:29<3:51:09,  1.04it/s, loss=6.9374]
Training:   5%|▍         | 734/15223 [12:30<3:51:09,  1.04it/s, loss=6.9217]
Training:   5%|▍         | 735/15223 [12:30<3:34:59,  1.12it/s, loss=6.9217]
Training:   5%|▍         | 735/15223 [12:31<3:34:59,  1.12it/s, loss=6.9345]
Training:   5%|▍         | 736/15223 [12:31<3:16:36,  1.23it/s, loss=6.9345]
Training:   5%|▍         | 736/15223 [12:32<3:16:36,  1.23it/s, loss=6.9607]
Training:   5%|▍         | 737/15223 [12:32<3:59:53,  1.01it/s, loss=6.9607]
Training:   5%|▍         | 737/15223 [12:33<3:59:53,  1.01it/s, loss=6.9638]
Training:   5%|▍         | 738/15223 [12:33<3:38:53,  1.10it/s, loss=6.9638]
Training:   5%|▍         | 738/15223 [12:34<3:38:53,  1.10it/s, loss=6.8595]
Training:   5%|▍         | 739/15223 [12:34<4:06:59,  1.02s/it, loss=6.8595]
Training:   5%|▍         | 739/15223 [12:35<4:06:59,  1.02s/it, loss=6.9822]
Training:   5%|▍         | 740/15223 [12:35<4:14:31,  1.05s/it, loss=6.9822]
Training:   5%|▍         | 740/15223 [12:36<4:14:31,  1.05s/it, loss=6.8289]
Training:   5%|▍         | 741/15223 [12:36<4:02:11,  1.00s/it, loss=6.8289]
Training:   5%|▍         | 741/15223 [12:37<4:02:11,  1.00s/it, loss=6.9237]
Training:   5%|▍         | 742/15223 [12:37<3:51:38,  1.04it/s, loss=6.9237]
Training:   5%|▍         | 742/15223 [12:38<3:51:38,  1.04it/s, loss=6.9093]
Training:   5%|▍         | 743/15223 [12:38<3:52:29,  1.04it/s, loss=6.9093]
Training:   5%|▍         | 743/15223 [12:39<3:52:29,  1.04it/s, loss=7.0285]
Training:   5%|▍         | 744/15223 [12:39<3:41:19,  1.09it/s, loss=7.0285]
Training:   5%|▍         | 744/15223 [12:40<3:41:19,  1.09it/s, loss=6.8761]
Training:   5%|▍         | 745/15223 [12:40<3:39:31,  1.10it/s, loss=6.8761]
Training:   5%|▍         | 745/15223 [12:41<3:39:31,  1.10it/s, loss=6.9860]
Training:   5%|▍         | 746/15223 [12:41<3:29:29,  1.15it/s, loss=6.9860]
Training:   5%|▍         | 746/15223 [12:41<3:29:29,  1.15it/s, loss=6.9245]
Training:   5%|▍         | 747/15223 [12:41<3:13:51,  1.24it/s, loss=6.9245]
Training:   5%|▍         | 747/15223 [12:42<3:13:51,  1.24it/s, loss=6.9241]
Training:   5%|▍         | 748/15223 [12:42<3:16:10,  1.23it/s, loss=6.9241]
Training:   5%|▍         | 748/15223 [12:43<3:16:10,  1.23it/s, loss=6.9560]
Training:   5%|▍         | 749/15223 [12:43<3:43:09,  1.08it/s, loss=6.9560]
Training:   5%|▍         | 749/15223 [12:44<3:43:09,  1.08it/s, loss=6.8937]
Training:   5%|▍         | 750/15223 [12:44<3:40:24,  1.09it/s, loss=6.8937]
Training:   5%|▍         | 750/15223 [12:45<3:40:24,  1.09it/s, loss=6.9014]
Training:   5%|▍         | 751/15223 [12:45<3:32:06,  1.14it/s, loss=6.9014]
Training:   5%|▍         | 751/15223 [12:46<3:32:06,  1.14it/s, loss=6.9570]
Training:   5%|▍         | 752/15223 [12:46<4:05:53,  1.02s/it, loss=6.9570]
Training:   5%|▍         | 752/15223 [12:48<4:05:53,  1.02s/it, loss=6.8922]
Training:   5%|▍         | 753/15223 [12:48<4:52:18,  1.21s/it, loss=6.8922]
Training:   5%|▍         | 753/15223 [12:49<4:52:18,  1.21s/it, loss=6.9199]
Training:   5%|▍         | 754/15223 [12:49<4:53:52,  1.22s/it, loss=6.9199]
Training:   5%|▍         | 754/15223 [12:50<4:53:52,  1.22s/it, loss=6.9768]
Training:   5%|▍         | 755/15223 [12:50<4:23:40,  1.09s/it, loss=6.9768]
Training:   5%|▍         | 755/15223 [12:51<4:23:40,  1.09s/it, loss=6.9515]
Training:   5%|▍         | 756/15223 [12:51<4:06:00,  1.02s/it, loss=6.9515]
Training:   5%|▍         | 756/15223 [12:51<4:06:00,  1.02s/it, loss=6.9051]
Training:   5%|▍         | 757/15223 [12:51<3:40:17,  1.09it/s, loss=6.9051]
Training:   5%|▍         | 757/15223 [12:52<3:40:17,  1.09it/s, loss=6.8481]
Training:   5%|▍         | 758/15223 [12:52<3:46:17,  1.07it/s, loss=6.8481]
Training:   5%|▍         | 758/15223 [12:53<3:46:17,  1.07it/s, loss=6.8958]
Training:   5%|▍         | 759/15223 [12:53<3:26:09,  1.17it/s, loss=6.8958]
Training:   5%|▍         | 759/15223 [12:54<3:26:09,  1.17it/s, loss=6.8638]
Training:   5%|▍         | 760/15223 [12:54<3:14:36,  1.24it/s, loss=6.8638]
Training:   5%|▍         | 760/15223 [12:55<3:14:36,  1.24it/s, loss=6.9034]
Training:   5%|▍         | 761/15223 [12:55<3:37:22,  1.11it/s, loss=6.9034]
Training:   5%|▍         | 761/15223 [12:56<3:37:22,  1.11it/s, loss=6.8941]
Training:   5%|▌         | 762/15223 [12:56<3:38:56,  1.10it/s, loss=6.8941]
Training:   5%|▌         | 762/15223 [12:57<3:38:56,  1.10it/s, loss=6.9534]
Training:   5%|▌         | 763/15223 [12:57<3:39:18,  1.10it/s, loss=6.9534]
Training:   5%|▌         | 763/15223 [12:58<3:39:18,  1.10it/s, loss=6.8931]
Training:   5%|▌         | 764/15223 [12:58<3:35:48,  1.12it/s, loss=6.8931]
Training:   5%|▌         | 764/15223 [12:59<3:35:48,  1.12it/s, loss=6.9001]
Training:   5%|▌         | 765/15223 [12:59<3:46:06,  1.07it/s, loss=6.9001]
Training:   5%|▌         | 765/15223 [13:00<3:46:06,  1.07it/s, loss=6.8795]
Training:   5%|▌         | 766/15223 [13:00<4:48:10,  1.20s/it, loss=6.8795]
Training:   5%|▌         | 766/15223 [13:02<4:48:10,  1.20s/it, loss=6.9091]
Training:   5%|▌         | 767/15223 [13:02<5:26:32,  1.36s/it, loss=6.9091]
Training:   5%|▌         | 767/15223 [13:03<5:26:32,  1.36s/it, loss=6.9561]
Training:   5%|▌         | 768/15223 [13:03<5:01:14,  1.25s/it, loss=6.9561]
Training:   5%|▌         | 768/15223 [13:04<5:01:14,  1.25s/it, loss=6.8644]
Training:   5%|▌         | 769/15223 [13:04<5:01:37,  1.25s/it, loss=6.8644]
Training:   5%|▌         | 769/15223 [13:05<5:01:37,  1.25s/it, loss=6.8828]
Training:   5%|▌         | 770/15223 [13:05<4:21:57,  1.09s/it, loss=6.8828]
Training:   5%|▌         | 770/15223 [13:06<4:21:57,  1.09s/it, loss=6.9123]
Training:   5%|▌         | 771/15223 [13:06<4:01:58,  1.00s/it, loss=6.9123]
Training:   5%|▌         | 771/15223 [13:08<4:01:58,  1.00s/it, loss=6.8496]
Training:   5%|▌         | 772/15223 [13:08<4:45:54,  1.19s/it, loss=6.8496]
Training:   5%|▌         | 772/15223 [13:08<4:45:54,  1.19s/it, loss=6.9399]
Training:   5%|▌         | 773/15223 [13:08<4:19:42,  1.08s/it, loss=6.9399]
Training:   5%|▌         | 773/15223 [13:09<4:19:42,  1.08s/it, loss=6.9585]
Training:   5%|▌         | 774/15223 [13:09<4:10:08,  1.04s/it, loss=6.9585]
Training:   5%|▌         | 774/15223 [13:10<4:10:08,  1.04s/it, loss=7.0000]
Training:   5%|▌         | 775/15223 [13:10<3:55:06,  1.02it/s, loss=7.0000]
Training:   5%|▌         | 775/15223 [13:12<3:55:06,  1.02it/s, loss=6.9567]
Training:   5%|▌         | 776/15223 [13:12<4:40:27,  1.16s/it, loss=6.9567]
Training:   5%|▌         | 776/15223 [13:13<4:40:27,  1.16s/it, loss=6.9069]
Training:   5%|▌         | 777/15223 [13:13<4:15:02,  1.06s/it, loss=6.9069]
Training:   5%|▌         | 777/15223 [13:14<4:15:02,  1.06s/it, loss=7.0212]
Training:   5%|▌         | 778/15223 [13:14<4:36:52,  1.15s/it, loss=7.0212]
Training:   5%|▌         | 778/15223 [13:15<4:36:52,  1.15s/it, loss=6.8940]
Training:   5%|▌         | 779/15223 [13:15<4:04:22,  1.02s/it, loss=6.8940]
Training:   5%|▌         | 779/15223 [13:16<4:04:22,  1.02s/it, loss=6.9440]
Training:   5%|▌         | 780/15223 [13:16<4:24:11,  1.10s/it, loss=6.9440]
Training:   5%|▌         | 780/15223 [13:17<4:24:11,  1.10s/it, loss=6.9175]
Training:   5%|▌         | 781/15223 [13:17<4:41:14,  1.17s/it, loss=6.9175]
Training:   5%|▌         | 781/15223 [13:18<4:41:14,  1.17s/it, loss=6.8932]
Training:   5%|▌         | 782/15223 [13:18<4:13:08,  1.05s/it, loss=6.8932]
Training:   5%|▌         | 782/15223 [13:19<4:13:08,  1.05s/it, loss=6.8860]
Training:   5%|▌         | 783/15223 [13:19<4:05:35,  1.02s/it, loss=6.8860]
Training:   5%|▌         | 783/15223 [13:20<4:05:35,  1.02s/it, loss=6.8567]
Training:   5%|▌         | 784/15223 [13:20<4:21:38,  1.09s/it, loss=6.8567]
Training:   5%|▌         | 784/15223 [13:21<4:21:38,  1.09s/it, loss=6.7945]
Training:   5%|▌         | 785/15223 [13:21<3:51:32,  1.04it/s, loss=6.7945]
Training:   5%|▌         | 785/15223 [13:22<3:51:32,  1.04it/s, loss=6.9319]
Training:   5%|▌         | 786/15223 [13:22<3:28:36,  1.15it/s, loss=6.9319]
Training:   5%|▌         | 786/15223 [13:23<3:28:36,  1.15it/s, loss=6.8961]
Training:   5%|▌         | 787/15223 [13:23<3:41:59,  1.08it/s, loss=6.8961]
Training:   5%|▌         | 787/15223 [13:24<3:41:59,  1.08it/s, loss=6.9405]
Training:   5%|▌         | 788/15223 [13:24<4:28:31,  1.12s/it, loss=6.9405]
Training:   5%|▌         | 788/15223 [13:25<4:28:31,  1.12s/it, loss=6.9343]
Training:   5%|▌         | 789/15223 [13:25<4:07:36,  1.03s/it, loss=6.9343]
Training:   5%|▌         | 789/15223 [13:26<4:07:36,  1.03s/it, loss=6.9322]
Training:   5%|▌         | 790/15223 [13:26<4:24:10,  1.10s/it, loss=6.9322]
Training:   5%|▌         | 790/15223 [13:27<4:24:10,  1.10s/it, loss=6.8001]
Training:   5%|▌         | 791/15223 [13:27<4:07:32,  1.03s/it, loss=6.8001]
Training:   5%|▌         | 791/15223 [13:28<4:07:32,  1.03s/it, loss=6.9731]
Training:   5%|▌         | 792/15223 [13:28<3:59:04,  1.01it/s, loss=6.9731]
Training:   5%|▌         | 792/15223 [13:29<3:59:04,  1.01it/s, loss=6.8851]
Training:   5%|▌         | 793/15223 [13:29<3:41:14,  1.09it/s, loss=6.8851]
Training:   5%|▌         | 793/15223 [13:30<3:41:14,  1.09it/s, loss=6.8281]
Training:   5%|▌         | 794/15223 [13:30<3:52:58,  1.03it/s, loss=6.8281]
Training:   5%|▌         | 794/15223 [13:31<3:52:58,  1.03it/s, loss=6.8396]
Training:   5%|▌         | 795/15223 [13:31<3:27:25,  1.16it/s, loss=6.8396]
Training:   5%|▌         | 795/15223 [13:32<3:27:25,  1.16it/s, loss=6.8817]
Training:   5%|▌         | 796/15223 [13:32<4:03:21,  1.01s/it, loss=6.8817]
Training:   5%|▌         | 796/15223 [13:33<4:03:21,  1.01s/it, loss=6.8161]
Training:   5%|▌         | 797/15223 [13:33<4:17:43,  1.07s/it, loss=6.8161]
Training:   5%|▌         | 797/15223 [13:34<4:17:43,  1.07s/it, loss=6.9943]
Training:   5%|▌         | 798/15223 [13:34<4:10:44,  1.04s/it, loss=6.9943]
Training:   5%|▌         | 798/15223 [13:35<4:10:44,  1.04s/it, loss=6.8743]
Training:   5%|▌         | 799/15223 [13:35<4:22:37,  1.09s/it, loss=6.8743]
Training:   5%|▌         | 799/15223 [13:36<4:22:37,  1.09s/it, loss=6.8392]
Training:   5%|▌         | 800/15223 [13:36<4:01:32,  1.00s/it, loss=6.8392]
Training:   5%|▌         | 800/15223 [13:37<4:01:32,  1.00s/it, loss=7.0114]
Training:   5%|▌         | 801/15223 [13:37<3:47:20,  1.06it/s, loss=7.0114]
Training:   5%|▌         | 801/15223 [13:38<3:47:20,  1.06it/s, loss=6.9462]
Training:   5%|▌         | 802/15223 [13:38<4:17:57,  1.07s/it, loss=6.9462]
Training:   5%|▌         | 802/15223 [13:39<4:17:57,  1.07s/it, loss=6.9700]
Training:   5%|▌         | 803/15223 [13:39<3:58:53,  1.01it/s, loss=6.9700]
Training:   5%|▌         | 803/15223 [13:40<3:58:53,  1.01it/s, loss=6.9473]
Training:   5%|▌         | 804/15223 [13:40<3:43:30,  1.08it/s, loss=6.9473]
Training:   5%|▌         | 804/15223 [13:41<3:43:30,  1.08it/s, loss=6.9570]
Training:   5%|▌         | 805/15223 [13:41<3:33:17,  1.13it/s, loss=6.9570]
Training:   5%|▌         | 805/15223 [13:42<3:33:17,  1.13it/s, loss=6.8473]
Training:   5%|▌         | 806/15223 [13:42<3:36:52,  1.11it/s, loss=6.8473]
Training:   5%|▌         | 806/15223 [13:42<3:36:52,  1.11it/s, loss=6.8867]
Training:   5%|▌         | 807/15223 [13:42<3:28:00,  1.16it/s, loss=6.8867]
Training:   5%|▌         | 807/15223 [13:43<3:28:00,  1.16it/s, loss=6.9445]
Training:   5%|▌         | 808/15223 [13:43<3:14:17,  1.24it/s, loss=6.9445]
Training:   5%|▌         | 808/15223 [13:44<3:14:17,  1.24it/s, loss=6.9495]
Training:   5%|▌         | 809/15223 [13:44<3:31:21,  1.14it/s, loss=6.9495]
Training:   5%|▌         | 809/15223 [13:45<3:31:21,  1.14it/s, loss=6.9051]
Training:   5%|▌         | 810/15223 [13:45<3:41:18,  1.09it/s, loss=6.9051]
Training:   5%|▌         | 810/15223 [13:46<3:41:18,  1.09it/s, loss=6.9118]
Training:   5%|▌         | 811/15223 [13:46<3:26:59,  1.16it/s, loss=6.9118]
Training:   5%|▌         | 811/15223 [13:47<3:26:59,  1.16it/s, loss=6.8637]
Training:   5%|▌         | 812/15223 [13:47<3:31:42,  1.13it/s, loss=6.8637]
Training:   5%|▌         | 812/15223 [13:48<3:31:42,  1.13it/s, loss=6.9459]
Training:   5%|▌         | 813/15223 [13:48<4:00:24,  1.00s/it, loss=6.9459]
Training:   5%|▌         | 813/15223 [13:49<4:00:24,  1.00s/it, loss=7.0736]
Training:   5%|▌         | 814/15223 [13:49<3:46:32,  1.06it/s, loss=7.0736]
Training:   5%|▌         | 814/15223 [13:50<3:46:32,  1.06it/s, loss=6.9895]
Training:   5%|▌         | 815/15223 [13:50<3:54:49,  1.02it/s, loss=6.9895]
Training:   5%|▌         | 815/15223 [13:51<3:54:49,  1.02it/s, loss=6.9298]
Training:   5%|▌         | 816/15223 [13:51<3:34:40,  1.12it/s, loss=6.9298]
Training:   5%|▌         | 816/15223 [13:52<3:34:40,  1.12it/s, loss=6.8921]
Training:   5%|▌         | 817/15223 [13:52<4:05:06,  1.02s/it, loss=6.8921]
Training:   5%|▌         | 817/15223 [13:53<4:05:06,  1.02s/it, loss=6.9186]
Training:   5%|▌         | 818/15223 [13:53<4:02:39,  1.01s/it, loss=6.9186]
Training:   5%|▌         | 818/15223 [13:54<4:02:39,  1.01s/it, loss=6.8534]
Training:   5%|▌         | 819/15223 [13:54<3:59:05,  1.00it/s, loss=6.8534]
Training:   5%|▌         | 819/15223 [13:55<3:59:05,  1.00it/s, loss=6.8524]
Training:   5%|▌         | 820/15223 [13:55<3:55:08,  1.02it/s, loss=6.8524]
Training:   5%|▌         | 820/15223 [13:56<3:55:08,  1.02it/s, loss=6.9233]
Training:   5%|▌         | 821/15223 [13:56<3:48:31,  1.05it/s, loss=6.9233]
Training:   5%|▌         | 821/15223 [13:57<3:48:31,  1.05it/s, loss=6.9866]
Training:   5%|▌         | 822/15223 [13:57<4:13:39,  1.06s/it, loss=6.9866]
Training:   5%|▌         | 822/15223 [13:58<4:13:39,  1.06s/it, loss=6.8100]
Training:   5%|▌         | 823/15223 [13:58<3:45:14,  1.07it/s, loss=6.8100]
Training:   5%|▌         | 823/15223 [13:59<3:45:14,  1.07it/s, loss=6.8263]
Training:   5%|▌         | 824/15223 [13:59<3:52:33,  1.03it/s, loss=6.8263]
Training:   5%|▌         | 824/15223 [14:00<3:52:33,  1.03it/s, loss=6.9016]
Training:   5%|▌         | 825/15223 [14:00<3:58:20,  1.01it/s, loss=6.9016]
Training:   5%|▌         | 825/15223 [14:01<3:58:20,  1.01it/s, loss=6.9909]
Training:   5%|▌         | 826/15223 [14:01<4:05:23,  1.02s/it, loss=6.9909]
Training:   5%|▌         | 826/15223 [14:02<4:05:23,  1.02s/it, loss=6.8908]
Training:   5%|▌         | 827/15223 [14:02<3:52:46,  1.03it/s, loss=6.8908]
Training:   5%|▌         | 827/15223 [14:02<3:52:46,  1.03it/s, loss=6.9489]
Training:   5%|▌         | 828/15223 [14:02<3:41:06,  1.09it/s, loss=6.9489]
Training:   5%|▌         | 828/15223 [14:04<3:41:06,  1.09it/s, loss=6.9203]
Training:   5%|▌         | 829/15223 [14:04<4:29:34,  1.12s/it, loss=6.9203]
Training:   5%|▌         | 829/15223 [14:05<4:29:34,  1.12s/it, loss=6.9248]
Training:   5%|▌         | 830/15223 [14:05<4:07:40,  1.03s/it, loss=6.9248]
Training:   5%|▌         | 830/15223 [14:06<4:07:40,  1.03s/it, loss=6.9454]
Training:   5%|▌         | 831/15223 [14:06<4:20:19,  1.09s/it, loss=6.9454]
Training:   5%|▌         | 831/15223 [14:07<4:20:19,  1.09s/it, loss=6.8806]
Training:   5%|▌         | 832/15223 [14:07<4:03:38,  1.02s/it, loss=6.8806]
Training:   5%|▌         | 832/15223 [14:08<4:03:38,  1.02s/it, loss=6.9624]
Training:   5%|▌         | 833/15223 [14:08<3:59:19,  1.00it/s, loss=6.9624]
Training:   5%|▌         | 833/15223 [14:09<3:59:19,  1.00it/s, loss=7.0387]
Training:   5%|▌         | 834/15223 [14:09<3:38:19,  1.10it/s, loss=7.0387]
Training:   5%|▌         | 834/15223 [14:10<3:38:19,  1.10it/s, loss=6.8807]
Training:   5%|▌         | 835/15223 [14:10<3:41:38,  1.08it/s, loss=6.8807]
Training:   5%|▌         | 835/15223 [14:11<3:41:38,  1.08it/s, loss=6.8782]
Training:   5%|▌         | 836/15223 [14:11<4:03:17,  1.01s/it, loss=6.8782]
Training:   5%|▌         | 836/15223 [14:12<4:03:17,  1.01s/it, loss=6.9304]
Training:   5%|▌         | 837/15223 [14:12<4:08:31,  1.04s/it, loss=6.9304]
Training:   5%|▌         | 837/15223 [14:13<4:08:31,  1.04s/it, loss=6.9099]
Training:   6%|▌         | 838/15223 [14:13<3:57:03,  1.01it/s, loss=6.9099]
Training:   6%|▌         | 838/15223 [14:13<3:57:03,  1.01it/s, loss=7.0207]
Training:   6%|▌         | 839/15223 [14:13<3:31:56,  1.13it/s, loss=7.0207]
Training:   6%|▌         | 839/15223 [14:14<3:31:56,  1.13it/s, loss=6.8839]
Training:   6%|▌         | 840/15223 [14:14<3:22:14,  1.19it/s, loss=6.8839]
Training:   6%|▌         | 840/15223 [14:15<3:22:14,  1.19it/s, loss=6.8539]
Training:   6%|▌         | 841/15223 [14:15<3:11:58,  1.25it/s, loss=6.8539]
Training:   6%|▌         | 841/15223 [14:16<3:11:58,  1.25it/s, loss=6.9445]
Training:   6%|▌         | 842/15223 [14:16<3:38:10,  1.10it/s, loss=6.9445]
Training:   6%|▌         | 842/15223 [14:17<3:38:10,  1.10it/s, loss=6.8747]
Training:   6%|▌         | 843/15223 [14:17<3:40:51,  1.09it/s, loss=6.8747]
Training:   6%|▌         | 843/15223 [14:18<3:40:51,  1.09it/s, loss=6.8211]
Training:   6%|▌         | 844/15223 [14:18<3:28:44,  1.15it/s, loss=6.8211]
Training:   6%|▌         | 844/15223 [14:18<3:28:44,  1.15it/s, loss=6.9723]
Training:   6%|▌         | 845/15223 [14:18<3:11:01,  1.25it/s, loss=6.9723]
Training:   6%|▌         | 845/15223 [14:19<3:11:01,  1.25it/s, loss=6.9367]
Training:   6%|▌         | 846/15223 [14:19<3:32:29,  1.13it/s, loss=6.9367]
Training:   6%|▌         | 846/15223 [14:21<3:32:29,  1.13it/s, loss=6.8937]
Training:   6%|▌         | 847/15223 [14:21<4:11:03,  1.05s/it, loss=6.8937]
Training:   6%|▌         | 847/15223 [14:22<4:11:03,  1.05s/it, loss=6.8689]
Training:   6%|▌         | 848/15223 [14:22<4:06:28,  1.03s/it, loss=6.8689]
Training:   6%|▌         | 848/15223 [14:23<4:06:28,  1.03s/it, loss=6.9215]
Training:   6%|▌         | 849/15223 [14:23<3:44:23,  1.07it/s, loss=6.9215]
Training:   6%|▌         | 849/15223 [14:23<3:44:23,  1.07it/s, loss=6.8733]
Training:   6%|▌         | 850/15223 [14:23<3:38:12,  1.10it/s, loss=6.8733]
Training:   6%|▌         | 850/15223 [14:24<3:38:12,  1.10it/s, loss=6.9448]
Training:   6%|▌         | 851/15223 [14:24<3:43:17,  1.07it/s, loss=6.9448]
Training:   6%|▌         | 851/15223 [14:26<3:43:17,  1.07it/s, loss=6.8600]
Training:   6%|▌         | 852/15223 [14:26<4:00:12,  1.00s/it, loss=6.8600]
Training:   6%|▌         | 852/15223 [14:26<4:00:12,  1.00s/it, loss=6.8350]
Training:   6%|▌         | 853/15223 [14:26<3:42:40,  1.08it/s, loss=6.8350]
Training:   6%|▌         | 853/15223 [14:27<3:42:40,  1.08it/s, loss=6.8548]
Training:   6%|▌         | 854/15223 [14:27<3:33:40,  1.12it/s, loss=6.8548]
Training:   6%|▌         | 854/15223 [14:28<3:33:40,  1.12it/s, loss=6.8402]
Training:   6%|▌         | 855/15223 [14:28<3:39:31,  1.09it/s, loss=6.8402]
Training:   6%|▌         | 855/15223 [14:29<3:39:31,  1.09it/s, loss=6.9356]
Training:   6%|▌         | 856/15223 [14:29<4:07:49,  1.03s/it, loss=6.9356]
Training:   6%|▌         | 856/15223 [14:30<4:07:49,  1.03s/it, loss=6.8769]
Training:   6%|▌         | 857/15223 [14:30<3:39:40,  1.09it/s, loss=6.8769]
Training:   6%|▌         | 857/15223 [14:31<3:39:40,  1.09it/s, loss=6.9039]
Training:   6%|▌         | 858/15223 [14:31<3:54:41,  1.02it/s, loss=6.9039]
Training:   6%|▌         | 858/15223 [14:32<3:54:41,  1.02it/s, loss=6.9077]
Training:   6%|▌         | 859/15223 [14:32<3:37:59,  1.10it/s, loss=6.9077]
Training:   6%|▌         | 859/15223 [14:33<3:37:59,  1.10it/s, loss=6.9326]
Training:   6%|▌         | 860/15223 [14:33<3:34:45,  1.11it/s, loss=6.9326]
Training:   6%|▌         | 860/15223 [14:34<3:34:45,  1.11it/s, loss=6.8696]
Training:   6%|▌         | 861/15223 [14:34<3:26:47,  1.16it/s, loss=6.8696]
Training:   6%|▌         | 861/15223 [14:34<3:26:47,  1.16it/s, loss=6.8678]
Training:   6%|▌         | 862/15223 [14:34<3:24:50,  1.17it/s, loss=6.8678]
Training:   6%|▌         | 862/15223 [14:35<3:24:50,  1.17it/s, loss=6.8626]
Training:   6%|▌         | 863/15223 [14:35<3:09:13,  1.26it/s, loss=6.8626]
Training:   6%|▌         | 863/15223 [14:36<3:09:13,  1.26it/s, loss=6.9050]
Training:   6%|▌         | 864/15223 [14:36<3:14:04,  1.23it/s, loss=6.9050]
Training:   6%|▌         | 864/15223 [14:37<3:14:04,  1.23it/s, loss=6.8548]
Training:   6%|▌         | 865/15223 [14:37<3:20:47,  1.19it/s, loss=6.8548]
Training:   6%|▌         | 865/15223 [14:38<3:20:47,  1.19it/s, loss=6.8904]
Training:   6%|▌         | 866/15223 [14:38<3:23:55,  1.17it/s, loss=6.8904]
Training:   6%|▌         | 866/15223 [14:39<3:23:55,  1.17it/s, loss=6.8848]
Training:   6%|▌         | 867/15223 [14:39<3:26:22,  1.16it/s, loss=6.8848]
Training:   6%|▌         | 867/15223 [14:40<3:26:22,  1.16it/s, loss=6.9085]
Training:   6%|▌         | 868/15223 [14:40<3:39:05,  1.09it/s, loss=6.9085]
Training:   6%|▌         | 868/15223 [14:41<3:39:05,  1.09it/s, loss=6.9695]
Training:   6%|▌         | 869/15223 [14:41<3:42:24,  1.08it/s, loss=6.9695]
Training:   6%|▌         | 869/15223 [14:42<3:42:24,  1.08it/s, loss=6.9279]
Training:   6%|▌         | 870/15223 [14:42<4:12:41,  1.06s/it, loss=6.9279]
Training:   6%|▌         | 870/15223 [14:43<4:12:41,  1.06s/it, loss=6.8536]
Training:   6%|▌         | 871/15223 [14:43<4:09:02,  1.04s/it, loss=6.8536]
Training:   6%|▌         | 871/15223 [14:44<4:09:02,  1.04s/it, loss=6.9259]
Training:   6%|▌         | 872/15223 [14:44<4:17:06,  1.07s/it, loss=6.9259]
Training:   6%|▌         | 872/15223 [14:45<4:17:06,  1.07s/it, loss=6.9058]
Training:   6%|▌         | 873/15223 [14:45<3:50:09,  1.04it/s, loss=6.9058]
Training:   6%|▌         | 873/15223 [14:46<3:50:09,  1.04it/s, loss=6.8855]
Training:   6%|▌         | 874/15223 [14:46<4:09:30,  1.04s/it, loss=6.8855]
Training:   6%|▌         | 874/15223 [14:47<4:09:30,  1.04s/it, loss=6.8776]
Training:   6%|▌         | 875/15223 [14:47<3:48:20,  1.05it/s, loss=6.8776]
Training:   6%|▌         | 875/15223 [14:48<3:48:20,  1.05it/s, loss=6.9360]
Training:   6%|▌         | 876/15223 [14:48<3:30:44,  1.13it/s, loss=6.9360]
Training:   6%|▌         | 876/15223 [14:48<3:30:44,  1.13it/s, loss=6.8511]
Training:   6%|▌         | 877/15223 [14:48<3:29:03,  1.14it/s, loss=6.8511]
Training:   6%|▌         | 877/15223 [14:49<3:29:03,  1.14it/s, loss=6.9317]
Training:   6%|▌         | 878/15223 [14:49<3:40:18,  1.09it/s, loss=6.9317]
Training:   6%|▌         | 878/15223 [14:50<3:40:18,  1.09it/s, loss=6.8910]
Training:   6%|▌         | 879/15223 [14:50<3:34:32,  1.11it/s, loss=6.8910]
Training:   6%|▌         | 879/15223 [14:51<3:34:32,  1.11it/s, loss=6.9227]
Training:   6%|▌         | 880/15223 [14:51<3:47:36,  1.05it/s, loss=6.9227]
Training:   6%|▌         | 880/15223 [14:52<3:47:36,  1.05it/s, loss=6.9199]
Training:   6%|▌         | 881/15223 [14:52<3:40:43,  1.08it/s, loss=6.9199]
Training:   6%|▌         | 881/15223 [14:53<3:40:43,  1.08it/s, loss=6.9726]
Training:   6%|▌         | 882/15223 [14:53<3:25:48,  1.16it/s, loss=6.9726]
Training:   6%|▌         | 882/15223 [14:54<3:25:48,  1.16it/s, loss=6.9889]
Training:   6%|▌         | 883/15223 [14:54<3:44:20,  1.07it/s, loss=6.9889]
Training:   6%|▌         | 883/15223 [14:55<3:44:20,  1.07it/s, loss=6.8203]
Training:   6%|▌         | 884/15223 [14:55<3:50:34,  1.04it/s, loss=6.8203]
Training:   6%|▌         | 884/15223 [14:56<3:50:34,  1.04it/s, loss=6.9516]
Training:   6%|▌         | 885/15223 [14:56<4:07:25,  1.04s/it, loss=6.9516]
Training:   6%|▌         | 885/15223 [14:57<4:07:25,  1.04s/it, loss=6.9544]
Training:   6%|▌         | 886/15223 [14:57<3:51:32,  1.03it/s, loss=6.9544]
Training:   6%|▌         | 886/15223 [14:58<3:51:32,  1.03it/s, loss=6.9055]
Training:   6%|▌         | 887/15223 [14:58<3:44:29,  1.06it/s, loss=6.9055]
Training:   6%|▌         | 887/15223 [14:59<3:44:29,  1.06it/s, loss=6.8120]
Training:   6%|▌         | 888/15223 [14:59<4:00:39,  1.01s/it, loss=6.8120]
Training:   6%|▌         | 888/15223 [15:00<4:00:39,  1.01s/it, loss=6.8410]
Training:   6%|▌         | 889/15223 [15:00<3:54:55,  1.02it/s, loss=6.8410]
Training:   6%|▌         | 889/15223 [15:01<3:54:55,  1.02it/s, loss=6.9421]
Training:   6%|▌         | 890/15223 [15:01<3:23:52,  1.17it/s, loss=6.9421]
Training:   6%|▌         | 890/15223 [15:01<3:23:52,  1.17it/s, loss=6.8710]
Training:   6%|▌         | 891/15223 [15:01<3:25:44,  1.16it/s, loss=6.8710]
Training:   6%|▌         | 891/15223 [15:02<3:25:44,  1.16it/s, loss=6.9549]
Training:   6%|▌         | 892/15223 [15:02<3:37:49,  1.10it/s, loss=6.9549]
Training:   6%|▌         | 892/15223 [15:03<3:37:49,  1.10it/s, loss=6.9680]
Training:   6%|▌         | 893/15223 [15:03<3:26:56,  1.15it/s, loss=6.9680]
Training:   6%|▌         | 893/15223 [15:04<3:26:56,  1.15it/s, loss=6.8343]
Training:   6%|▌         | 894/15223 [15:04<3:29:33,  1.14it/s, loss=6.8343]
Training:   6%|▌         | 894/15223 [15:05<3:29:33,  1.14it/s, loss=6.8957]
Training:   6%|▌         | 895/15223 [15:05<3:40:22,  1.08it/s, loss=6.8957]
Training:   6%|▌         | 895/15223 [15:06<3:40:22,  1.08it/s, loss=6.9073]
Training:   6%|▌         | 896/15223 [15:06<3:32:57,  1.12it/s, loss=6.9073]
Training:   6%|▌         | 896/15223 [15:07<3:32:57,  1.12it/s, loss=6.8697]
Training:   6%|▌         | 897/15223 [15:07<3:25:43,  1.16it/s, loss=6.8697]
Training:   6%|▌         | 897/15223 [15:08<3:25:43,  1.16it/s, loss=6.8929]
Training:   6%|▌         | 898/15223 [15:08<3:24:18,  1.17it/s, loss=6.8929]
Training:   6%|▌         | 898/15223 [15:08<3:24:18,  1.17it/s, loss=6.8789]
Training:   6%|▌         | 899/15223 [15:08<3:25:02,  1.16it/s, loss=6.8789]
Training:   6%|▌         | 899/15223 [15:10<3:25:02,  1.16it/s, loss=6.8383]
Training:   6%|▌         | 900/15223 [15:10<4:08:11,  1.04s/it, loss=6.8383]
Training:   6%|▌         | 900/15223 [15:11<4:08:11,  1.04s/it, loss=6.9567]
Training:   6%|▌         | 901/15223 [15:11<4:10:07,  1.05s/it, loss=6.9567]
Training:   6%|▌         | 901/15223 [15:12<4:10:07,  1.05s/it, loss=6.8254]
Training:   6%|▌         | 902/15223 [15:12<3:59:04,  1.00s/it, loss=6.8254]
Training:   6%|▌         | 902/15223 [15:13<3:59:04,  1.00s/it, loss=6.8776]
Training:   6%|▌         | 903/15223 [15:13<3:51:46,  1.03it/s, loss=6.8776]
Training:   6%|▌         | 903/15223 [15:14<3:51:46,  1.03it/s, loss=6.8860]
Training:   6%|▌         | 904/15223 [15:14<3:57:14,  1.01it/s, loss=6.8860]
Training:   6%|▌         | 904/15223 [15:15<3:57:14,  1.01it/s, loss=6.9539]
Training:   6%|▌         | 905/15223 [15:15<3:55:48,  1.01it/s, loss=6.9539]
Training:   6%|▌         | 905/15223 [15:16<3:55:48,  1.01it/s, loss=6.9313]
Training:   6%|▌         | 906/15223 [15:16<4:12:38,  1.06s/it, loss=6.9313]
Training:   6%|▌         | 906/15223 [15:17<4:12:38,  1.06s/it, loss=6.8642]
Training:   6%|▌         | 907/15223 [15:17<4:07:33,  1.04s/it, loss=6.8642]
Training:   6%|▌         | 907/15223 [15:18<4:07:33,  1.04s/it, loss=6.9547]
Training:   6%|▌         | 908/15223 [15:18<4:00:22,  1.01s/it, loss=6.9547]
Training:   6%|▌         | 908/15223 [15:19<4:00:22,  1.01s/it, loss=6.8573]
Training:   6%|▌         | 909/15223 [15:19<3:59:10,  1.00s/it, loss=6.8573]
Training:   6%|▌         | 909/15223 [15:20<3:59:10,  1.00s/it, loss=6.9028]
Training:   6%|▌         | 910/15223 [15:20<3:49:59,  1.04it/s, loss=6.9028]
Training:   6%|▌         | 910/15223 [15:21<3:49:59,  1.04it/s, loss=6.9488]
Training:   6%|▌         | 911/15223 [15:21<3:38:42,  1.09it/s, loss=6.9488]
Training:   6%|▌         | 911/15223 [15:21<3:38:42,  1.09it/s, loss=6.8925]
Training:   6%|▌         | 912/15223 [15:21<3:23:29,  1.17it/s, loss=6.8925]
Training:   6%|▌         | 912/15223 [15:22<3:23:29,  1.17it/s, loss=6.8446]
Training:   6%|▌         | 913/15223 [15:22<3:33:31,  1.12it/s, loss=6.8446]
Training:   6%|▌         | 913/15223 [15:23<3:33:31,  1.12it/s, loss=6.9538]
Training:   6%|▌         | 914/15223 [15:23<3:28:12,  1.15it/s, loss=6.9538]
Training:   6%|▌         | 914/15223 [15:24<3:28:12,  1.15it/s, loss=6.9359]
Training:   6%|▌         | 915/15223 [15:24<3:36:30,  1.10it/s, loss=6.9359]
Training:   6%|▌         | 915/15223 [15:25<3:36:30,  1.10it/s, loss=6.8202]
Training:   6%|▌         | 916/15223 [15:25<3:44:40,  1.06it/s, loss=6.8202]
Training:   6%|▌         | 916/15223 [15:26<3:44:40,  1.06it/s, loss=6.9031]
Training:   6%|▌         | 917/15223 [15:26<4:01:04,  1.01s/it, loss=6.9031]
Training:   6%|▌         | 917/15223 [15:27<4:01:04,  1.01s/it, loss=6.8759]
Training:   6%|▌         | 918/15223 [15:27<3:41:00,  1.08it/s, loss=6.8759]
Training:   6%|▌         | 918/15223 [15:28<3:41:00,  1.08it/s, loss=6.8207]
Training:   6%|▌         | 919/15223 [15:28<3:56:27,  1.01it/s, loss=6.8207]
Training:   6%|▌         | 919/15223 [15:29<3:56:27,  1.01it/s, loss=6.9677]
Training:   6%|▌         | 920/15223 [15:29<3:53:30,  1.02it/s, loss=6.9677]
Training:   6%|▌         | 920/15223 [15:30<3:53:30,  1.02it/s, loss=6.8888]
Training:   6%|▌         | 921/15223 [15:30<3:54:27,  1.02it/s, loss=6.8888]
Training:   6%|▌         | 921/15223 [15:31<3:54:27,  1.02it/s, loss=6.8729]
Training:   6%|▌         | 922/15223 [15:31<4:03:11,  1.02s/it, loss=6.8729]
Training:   6%|▌         | 922/15223 [15:32<4:03:11,  1.02s/it, loss=6.9791]
Training:   6%|▌         | 923/15223 [15:32<3:37:40,  1.09it/s, loss=6.9791]
Training:   6%|▌         | 923/15223 [15:33<3:37:40,  1.09it/s, loss=6.9013]
Training:   6%|▌         | 924/15223 [15:33<3:36:54,  1.10it/s, loss=6.9013]
Training:   6%|▌         | 924/15223 [15:34<3:36:54,  1.10it/s, loss=6.8511]
Training:   6%|▌         | 925/15223 [15:34<3:19:30,  1.19it/s, loss=6.8511]
Training:   6%|▌         | 925/15223 [15:34<3:19:30,  1.19it/s, loss=6.8722]
Training:   6%|▌         | 926/15223 [15:34<3:20:28,  1.19it/s, loss=6.8722]
Training:   6%|▌         | 926/15223 [15:35<3:20:28,  1.19it/s, loss=6.8476]
Training:   6%|▌         | 927/15223 [15:35<3:37:12,  1.10it/s, loss=6.8476]
Training:   6%|▌         | 927/15223 [15:37<3:37:12,  1.10it/s, loss=6.9118]
Training:   6%|▌         | 928/15223 [15:37<4:02:41,  1.02s/it, loss=6.9118]
Training:   6%|▌         | 928/15223 [15:38<4:02:41,  1.02s/it, loss=6.8637]
Training:   6%|▌         | 929/15223 [15:38<3:53:07,  1.02it/s, loss=6.8637]
Training:   6%|▌         | 929/15223 [15:38<3:53:07,  1.02it/s, loss=6.8452]
Training:   6%|▌         | 930/15223 [15:38<3:43:32,  1.07it/s, loss=6.8452]
Training:   6%|▌         | 930/15223 [15:39<3:43:32,  1.07it/s, loss=6.9399]
Training:   6%|▌         | 931/15223 [15:39<3:21:58,  1.18it/s, loss=6.9399]
Training:   6%|▌         | 931/15223 [15:40<3:21:58,  1.18it/s, loss=6.9337]
Training:   6%|▌         | 932/15223 [15:40<3:13:57,  1.23it/s, loss=6.9337]
Training:   6%|▌         | 932/15223 [15:41<3:13:57,  1.23it/s, loss=6.9306]
Training:   6%|▌         | 933/15223 [15:41<3:43:59,  1.06it/s, loss=6.9306]
Training:   6%|▌         | 933/15223 [15:42<3:43:59,  1.06it/s, loss=6.9659]
Training:   6%|▌         | 934/15223 [15:42<3:39:32,  1.08it/s, loss=6.9659]
Training:   6%|▌         | 934/15223 [15:43<3:39:32,  1.08it/s, loss=6.9495]
Training:   6%|▌         | 935/15223 [15:43<3:19:39,  1.19it/s, loss=6.9495]
Training:   6%|▌         | 935/15223 [15:43<3:19:39,  1.19it/s, loss=6.9434]
Training:   6%|▌         | 936/15223 [15:43<3:13:39,  1.23it/s, loss=6.9434]
Training:   6%|▌         | 936/15223 [15:44<3:13:39,  1.23it/s, loss=6.8533]
Training:   6%|▌         | 937/15223 [15:44<3:14:58,  1.22it/s, loss=6.8533]
Training:   6%|▌         | 937/15223 [15:45<3:14:58,  1.22it/s, loss=6.8312]
Training:   6%|▌         | 938/15223 [15:45<3:16:45,  1.21it/s, loss=6.8312]
Training:   6%|▌         | 938/15223 [15:46<3:16:45,  1.21it/s, loss=6.9486]
Training:   6%|▌         | 939/15223 [15:46<3:04:20,  1.29it/s, loss=6.9486]
Training:   6%|▌         | 939/15223 [15:47<3:04:20,  1.29it/s, loss=6.8721]
Training:   6%|▌         | 940/15223 [15:47<3:53:44,  1.02it/s, loss=6.8721]
Training:   6%|▌         | 940/15223 [15:48<3:53:44,  1.02it/s, loss=6.8454]
Training:   6%|▌         | 941/15223 [15:48<4:13:22,  1.06s/it, loss=6.8454]
Training:   6%|▌         | 941/15223 [15:49<4:13:22,  1.06s/it, loss=6.8856]
Training:   6%|▌         | 942/15223 [15:49<3:55:51,  1.01it/s, loss=6.8856]
Training:   6%|▌         | 942/15223 [15:50<3:55:51,  1.01it/s, loss=6.8824]
Training:   6%|▌         | 943/15223 [15:50<3:43:25,  1.07it/s, loss=6.8824]
Training:   6%|▌         | 943/15223 [15:51<3:43:25,  1.07it/s, loss=6.8424]
Training:   6%|▌         | 944/15223 [15:51<3:40:34,  1.08it/s, loss=6.8424]
Training:   6%|▌         | 944/15223 [15:52<3:40:34,  1.08it/s, loss=6.7935]
Training:   6%|▌         | 945/15223 [15:52<3:58:23,  1.00s/it, loss=6.7935]
Training:   6%|▌         | 945/15223 [15:53<3:58:23,  1.00s/it, loss=6.7779]
Training:   6%|▌         | 946/15223 [15:53<4:14:43,  1.07s/it, loss=6.7779]
Training:   6%|▌         | 946/15223 [15:54<4:14:43,  1.07s/it, loss=6.8773]
Training:   6%|▌         | 947/15223 [15:54<3:53:45,  1.02it/s, loss=6.8773]
Training:   6%|▌         | 947/15223 [15:55<3:53:45,  1.02it/s, loss=6.8553]
Training:   6%|▌         | 948/15223 [15:55<3:45:51,  1.05it/s, loss=6.8553]
Training:   6%|▌         | 948/15223 [15:56<3:45:51,  1.05it/s, loss=6.9790]
Training:   6%|▌         | 949/15223 [15:56<4:07:55,  1.04s/it, loss=6.9790]
Training:   6%|▌         | 949/15223 [15:57<4:07:55,  1.04s/it, loss=6.8839]
Training:   6%|▌         | 950/15223 [15:57<3:43:19,  1.07it/s, loss=6.8839]
Training:   6%|▌         | 950/15223 [15:58<3:43:19,  1.07it/s, loss=6.9121]
Training:   6%|▌         | 951/15223 [15:58<3:28:56,  1.14it/s, loss=6.9121]
Training:   6%|▌         | 951/15223 [15:58<3:28:56,  1.14it/s, loss=6.8492]
Training:   6%|▋         | 952/15223 [15:58<3:26:44,  1.15it/s, loss=6.8492]
Training:   6%|▋         | 952/15223 [15:59<3:26:44,  1.15it/s, loss=6.8886]
Training:   6%|▋         | 953/15223 [15:59<3:34:23,  1.11it/s, loss=6.8886]
Training:   6%|▋         | 953/15223 [16:01<3:34:23,  1.11it/s, loss=6.9398]
Training:   6%|▋         | 954/15223 [16:01<3:45:41,  1.05it/s, loss=6.9398]
Training:   6%|▋         | 954/15223 [16:02<3:45:41,  1.05it/s, loss=6.8618]
Training:   6%|▋         | 955/15223 [16:02<3:55:44,  1.01it/s, loss=6.8618]
Training:   6%|▋         | 955/15223 [16:03<3:55:44,  1.01it/s, loss=6.8784]
Training:   6%|▋         | 956/15223 [16:03<3:53:26,  1.02it/s, loss=6.8784]
Training:   6%|▋         | 956/15223 [16:03<3:53:26,  1.02it/s, loss=6.9275]
Training:   6%|▋         | 957/15223 [16:03<3:35:57,  1.10it/s, loss=6.9275]
Training:   6%|▋         | 957/15223 [16:04<3:35:57,  1.10it/s, loss=6.9223]
Training:   6%|▋         | 958/15223 [16:04<3:42:25,  1.07it/s, loss=6.9223]
Training:   6%|▋         | 958/15223 [16:05<3:42:25,  1.07it/s, loss=6.9453]
Training:   6%|▋         | 959/15223 [16:05<3:21:27,  1.18it/s, loss=6.9453]
Training:   6%|▋         | 959/15223 [16:06<3:21:27,  1.18it/s, loss=6.8614]
Training:   6%|▋         | 960/15223 [16:06<3:31:33,  1.12it/s, loss=6.8614]
Training:   6%|▋         | 960/15223 [16:07<3:31:33,  1.12it/s, loss=6.9217]
Training:   6%|▋         | 961/15223 [16:07<3:50:07,  1.03it/s, loss=6.9217]
Training:   6%|▋         | 961/15223 [16:08<3:50:07,  1.03it/s, loss=6.9971]
Training:   6%|▋         | 962/15223 [16:08<3:33:47,  1.11it/s, loss=6.9971]
Training:   6%|▋         | 962/15223 [16:11<3:33:47,  1.11it/s, loss=6.8992]
Training:   6%|▋         | 963/15223 [16:11<5:43:15,  1.44s/it, loss=6.8992]
Training:   6%|▋         | 963/15223 [16:12<5:43:15,  1.44s/it, loss=6.9441]
Training:   6%|▋         | 964/15223 [16:12<5:08:51,  1.30s/it, loss=6.9441]
Training:   6%|▋         | 964/15223 [16:12<5:08:51,  1.30s/it, loss=6.9027]
Training:   6%|▋         | 965/15223 [16:12<4:37:50,  1.17s/it, loss=6.9027]
Training:   6%|▋         | 965/15223 [16:13<4:37:50,  1.17s/it, loss=6.8898]
Training:   6%|▋         | 966/15223 [16:13<4:26:41,  1.12s/it, loss=6.8898]
Training:   6%|▋         | 966/15223 [16:14<4:26:41,  1.12s/it, loss=6.9545]
Training:   6%|▋         | 967/15223 [16:14<4:03:49,  1.03s/it, loss=6.9545]
Training:   6%|▋         | 967/15223 [16:15<4:03:49,  1.03s/it, loss=6.8878]
Training:   6%|▋         | 968/15223 [16:15<3:50:03,  1.03it/s, loss=6.8878]
Training:   6%|▋         | 968/15223 [16:16<3:50:03,  1.03it/s, loss=6.8071]
Training:   6%|▋         | 969/15223 [16:16<3:51:18,  1.03it/s, loss=6.8071]
Training:   6%|▋         | 969/15223 [16:17<3:51:18,  1.03it/s, loss=6.9473]
Training:   6%|▋         | 970/15223 [16:17<3:52:24,  1.02it/s, loss=6.9473]
Training:   6%|▋         | 970/15223 [16:18<3:52:24,  1.02it/s, loss=6.8321]
Training:   6%|▋         | 971/15223 [16:18<4:03:36,  1.03s/it, loss=6.8321]
Training:   6%|▋         | 971/15223 [16:19<4:03:36,  1.03s/it, loss=6.8952]
Training:   6%|▋         | 972/15223 [16:19<3:37:38,  1.09it/s, loss=6.8952]
Training:   6%|▋         | 972/15223 [16:20<3:37:38,  1.09it/s, loss=6.9313]
Training:   6%|▋         | 973/15223 [16:20<3:41:06,  1.07it/s, loss=6.9313]
Training:   6%|▋         | 973/15223 [16:20<3:41:06,  1.07it/s, loss=6.8970]
Training:   6%|▋         | 974/15223 [16:20<3:25:36,  1.16it/s, loss=6.8970]
Training:   6%|▋         | 974/15223 [16:21<3:25:36,  1.16it/s, loss=6.8155]
Training:   6%|▋         | 975/15223 [16:21<3:36:10,  1.10it/s, loss=6.8155]
Training:   6%|▋         | 975/15223 [16:22<3:36:10,  1.10it/s, loss=6.9376]
Training:   6%|▋         | 976/15223 [16:22<3:24:40,  1.16it/s, loss=6.9376]
Training:   6%|▋         | 976/15223 [16:23<3:24:40,  1.16it/s, loss=6.9559]
Training:   6%|▋         | 977/15223 [16:23<3:33:27,  1.11it/s, loss=6.9559]
Training:   6%|▋         | 977/15223 [16:24<3:33:27,  1.11it/s, loss=6.8961]
Training:   6%|▋         | 978/15223 [16:24<3:32:20,  1.12it/s, loss=6.8961]
Training:   6%|▋         | 978/15223 [16:25<3:32:20,  1.12it/s, loss=6.9334]
Training:   6%|▋         | 979/15223 [16:25<3:34:57,  1.10it/s, loss=6.9334]
Training:   6%|▋         | 979/15223 [16:26<3:34:57,  1.10it/s, loss=6.9057]
Training:   6%|▋         | 980/15223 [16:26<3:40:33,  1.08it/s, loss=6.9057]
Training:   6%|▋         | 980/15223 [16:27<3:40:33,  1.08it/s, loss=6.9446]
Training:   6%|▋         | 981/15223 [16:27<3:33:42,  1.11it/s, loss=6.9446]
Training:   6%|▋         | 981/15223 [16:28<3:33:42,  1.11it/s, loss=6.9640]
Training:   6%|▋         | 982/15223 [16:28<3:21:09,  1.18it/s, loss=6.9640]
Training:   6%|▋         | 982/15223 [16:29<3:21:09,  1.18it/s, loss=6.8853]
Training:   6%|▋         | 983/15223 [16:29<4:01:41,  1.02s/it, loss=6.8853]
Training:   6%|▋         | 983/15223 [16:30<4:01:41,  1.02s/it, loss=6.8638]
Training:   6%|▋         | 984/15223 [16:30<3:57:58,  1.00s/it, loss=6.8638]
Training:   6%|▋         | 984/15223 [16:31<3:57:58,  1.00s/it, loss=6.8165]
Training:   6%|▋         | 985/15223 [16:31<3:32:24,  1.12it/s, loss=6.8165]
Training:   6%|▋         | 985/15223 [16:32<3:32:24,  1.12it/s, loss=6.8607]
Training:   6%|▋         | 986/15223 [16:32<3:32:36,  1.12it/s, loss=6.8607]
Training:   6%|▋         | 986/15223 [16:32<3:32:36,  1.12it/s, loss=6.9170]
Training:   6%|▋         | 987/15223 [16:32<3:15:32,  1.21it/s, loss=6.9170]
Training:   6%|▋         | 987/15223 [16:33<3:15:32,  1.21it/s, loss=6.8768]
Training:   6%|▋         | 988/15223 [16:33<3:35:24,  1.10it/s, loss=6.8768]
Training:   6%|▋         | 988/15223 [16:34<3:35:24,  1.10it/s, loss=6.9201]
Training:   6%|▋         | 989/15223 [16:34<3:30:18,  1.13it/s, loss=6.9201]
Training:   6%|▋         | 989/15223 [16:35<3:30:18,  1.13it/s, loss=6.8977]
Training:   7%|▋         | 990/15223 [16:35<3:41:37,  1.07it/s, loss=6.8977]
Training:   7%|▋         | 990/15223 [16:36<3:41:37,  1.07it/s, loss=6.9155]
Training:   7%|▋         | 991/15223 [16:36<3:33:14,  1.11it/s, loss=6.9155]
Training:   7%|▋         | 991/15223 [16:37<3:33:14,  1.11it/s, loss=6.9223]
Training:   7%|▋         | 992/15223 [16:37<4:09:37,  1.05s/it, loss=6.9223]
Training:   7%|▋         | 992/15223 [16:38<4:09:37,  1.05s/it, loss=6.7976]
Training:   7%|▋         | 993/15223 [16:38<3:56:57,  1.00it/s, loss=6.7976]
Training:   7%|▋         | 993/15223 [16:39<3:56:57,  1.00it/s, loss=6.9310]
Training:   7%|▋         | 994/15223 [16:39<4:07:53,  1.05s/it, loss=6.9310]
Training:   7%|▋         | 994/15223 [16:40<4:07:53,  1.05s/it, loss=6.9595]
Training:   7%|▋         | 995/15223 [16:40<3:43:33,  1.06it/s, loss=6.9595]
Training:   7%|▋         | 995/15223 [16:42<3:43:33,  1.06it/s, loss=6.8386]
Training:   7%|▋         | 996/15223 [16:42<4:25:48,  1.12s/it, loss=6.8386]
Training:   7%|▋         | 996/15223 [16:43<4:25:48,  1.12s/it, loss=6.9427]
Training:   7%|▋         | 997/15223 [16:43<4:14:36,  1.07s/it, loss=6.9427]
Training:   7%|▋         | 997/15223 [16:44<4:14:36,  1.07s/it, loss=6.9494]
Training:   7%|▋         | 998/15223 [16:44<4:11:36,  1.06s/it, loss=6.9494]
Training:   7%|▋         | 998/15223 [16:44<4:11:36,  1.06s/it, loss=6.8737]
Training:   7%|▋         | 999/15223 [16:44<3:51:12,  1.03it/s, loss=6.8737]
Training:   7%|▋         | 999/15223 [16:45<3:51:12,  1.03it/s, loss=6.8680]
Training:   7%|▋         | 1000/15223 [16:45<3:26:06,  1.15it/s, loss=6.8680]
Training:   7%|▋         | 1000/15223 [16:46<3:26:06,  1.15it/s, loss=6.9195]
Training:   7%|▋         | 1001/15223 [16:46<3:08:45,  1.26it/s, loss=6.9195]
Training:   7%|▋         | 1001/15223 [16:47<3:08:45,  1.26it/s, loss=6.9062]
Training:   7%|▋         | 1002/15223 [16:47<3:18:29,  1.19it/s, loss=6.9062]
Training:   7%|▋         | 1002/15223 [16:47<3:18:29,  1.19it/s, loss=6.9304]
Training:   7%|▋         | 1003/15223 [16:47<3:22:28,  1.17it/s, loss=6.9304]
Training:   7%|▋         | 1003/15223 [16:48<3:22:28,  1.17it/s, loss=6.8206]
Training:   7%|▋         | 1004/15223 [16:48<3:25:18,  1.15it/s, loss=6.8206]
Training:   7%|▋         | 1004/15223 [16:49<3:25:18,  1.15it/s, loss=6.8796]
Training:   7%|▋         | 1005/15223 [16:49<3:33:13,  1.11it/s, loss=6.8796]
Training:   7%|▋         | 1005/15223 [16:50<3:33:13,  1.11it/s, loss=6.9463]
Training:   7%|▋         | 1006/15223 [16:50<3:18:16,  1.20it/s, loss=6.9463]
Training:   7%|▋         | 1006/15223 [16:51<3:18:16,  1.20it/s, loss=6.8201]
Training:   7%|▋         | 1007/15223 [16:51<3:57:32,  1.00s/it, loss=6.8201]
Training:   7%|▋         | 1007/15223 [16:52<3:57:32,  1.00s/it, loss=6.9700]
Training:   7%|▋         | 1008/15223 [16:52<3:53:06,  1.02it/s, loss=6.9700]
Training:   7%|▋         | 1008/15223 [16:54<3:53:06,  1.02it/s, loss=6.9129]
Training:   7%|▋         | 1009/15223 [16:54<4:16:01,  1.08s/it, loss=6.9129]
Training:   7%|▋         | 1009/15223 [16:55<4:16:01,  1.08s/it, loss=6.9200]
Training:   7%|▋         | 1010/15223 [16:55<4:19:55,  1.10s/it, loss=6.9200]
Training:   7%|▋         | 1010/15223 [16:56<4:19:55,  1.10s/it, loss=6.9178]
Training:   7%|▋         | 1011/15223 [16:56<3:57:27,  1.00s/it, loss=6.9178]
Training:   7%|▋         | 1011/15223 [16:56<3:57:27,  1.00s/it, loss=6.8796]
Training:   7%|▋         | 1012/15223 [16:56<3:35:41,  1.10it/s, loss=6.8796]
Training:   7%|▋         | 1012/15223 [16:57<3:35:41,  1.10it/s, loss=6.8643]
Training:   7%|▋         | 1013/15223 [16:57<3:30:37,  1.12it/s, loss=6.8643]
Training:   7%|▋         | 1013/15223 [16:58<3:30:37,  1.12it/s, loss=6.8656]
Training:   7%|▋         | 1014/15223 [16:58<3:57:22,  1.00s/it, loss=6.8656]
Training:   7%|▋         | 1014/15223 [17:00<3:57:22,  1.00s/it, loss=6.9207]
Training:   7%|▋         | 1015/15223 [17:00<4:18:57,  1.09s/it, loss=6.9207]
Training:   7%|▋         | 1015/15223 [17:01<4:18:57,  1.09s/it, loss=6.8977]
Training:   7%|▋         | 1016/15223 [17:01<4:22:07,  1.11s/it, loss=6.8977]
Training:   7%|▋         | 1016/15223 [17:02<4:22:07,  1.11s/it, loss=6.8116]
Training:   7%|▋         | 1017/15223 [17:02<4:07:23,  1.04s/it, loss=6.8116]
Training:   7%|▋         | 1017/15223 [17:03<4:07:23,  1.04s/it, loss=6.8521]
Training:   7%|▋         | 1018/15223 [17:03<4:24:43,  1.12s/it, loss=6.8521]
Training:   7%|▋         | 1018/15223 [17:04<4:24:43,  1.12s/it, loss=6.9142]
Training:   7%|▋         | 1019/15223 [17:04<4:44:09,  1.20s/it, loss=6.9142]
Training:   7%|▋         | 1019/15223 [17:05<4:44:09,  1.20s/it, loss=6.9196]
Training:   7%|▋         | 1020/15223 [17:05<4:05:28,  1.04s/it, loss=6.9196]
Training:   7%|▋         | 1020/15223 [17:06<4:05:28,  1.04s/it, loss=6.9195]
Training:   7%|▋         | 1021/15223 [17:06<3:58:43,  1.01s/it, loss=6.9195]
Training:   7%|▋         | 1021/15223 [17:07<3:58:43,  1.01s/it, loss=6.8320]
Training:   7%|▋         | 1022/15223 [17:07<3:42:10,  1.07it/s, loss=6.8320]
Training:   7%|▋         | 1022/15223 [17:08<3:42:10,  1.07it/s, loss=6.8561]
Training:   7%|▋         | 1023/15223 [17:08<3:41:59,  1.07it/s, loss=6.8561]
Training:   7%|▋         | 1023/15223 [17:08<3:41:59,  1.07it/s, loss=6.9119]
Training:   7%|▋         | 1024/15223 [17:08<3:20:19,  1.18it/s, loss=6.9119]
Training:   7%|▋         | 1024/15223 [17:09<3:20:19,  1.18it/s, loss=6.8540]
Training:   7%|▋         | 1025/15223 [17:09<3:35:22,  1.10it/s, loss=6.8540]
Training:   7%|▋         | 1025/15223 [17:10<3:35:22,  1.10it/s, loss=6.9780]
Training:   7%|▋         | 1026/15223 [17:10<3:45:10,  1.05it/s, loss=6.9780]
Training:   7%|▋         | 1026/15223 [17:12<3:45:10,  1.05it/s, loss=6.7600]
Training:   7%|▋         | 1027/15223 [17:12<3:53:57,  1.01it/s, loss=6.7600]
Training:   7%|▋         | 1027/15223 [17:13<3:53:57,  1.01it/s, loss=6.7167]
Training:   7%|▋         | 1028/15223 [17:13<4:09:22,  1.05s/it, loss=6.7167]
Training:   7%|▋         | 1028/15223 [17:14<4:09:22,  1.05s/it, loss=6.8684]
Training:   7%|▋         | 1029/15223 [17:14<3:47:40,  1.04it/s, loss=6.8684]
Training:   7%|▋         | 1029/15223 [17:14<3:47:40,  1.04it/s, loss=6.8891]
Training:   7%|▋         | 1030/15223 [17:14<3:40:53,  1.07it/s, loss=6.8891]
Training:   7%|▋         | 1030/15223 [17:15<3:40:53,  1.07it/s, loss=6.9597]
Training:   7%|▋         | 1031/15223 [17:15<3:32:42,  1.11it/s, loss=6.9597]
Training:   7%|▋         | 1031/15223 [17:18<3:32:42,  1.11it/s, loss=6.8573]
Training:   7%|▋         | 1032/15223 [17:18<5:32:08,  1.40s/it, loss=6.8573]
Training:   7%|▋         | 1032/15223 [17:19<5:32:08,  1.40s/it, loss=6.8948]
Training:   7%|▋         | 1033/15223 [17:19<4:48:11,  1.22s/it, loss=6.8948]
Training:   7%|▋         | 1033/15223 [17:20<4:48:11,  1.22s/it, loss=6.8124]
Training:   7%|▋         | 1034/15223 [17:20<4:41:04,  1.19s/it, loss=6.8124]
Training:   7%|▋         | 1034/15223 [17:21<4:41:04,  1.19s/it, loss=6.8850]
Training:   7%|▋         | 1035/15223 [17:21<4:47:40,  1.22s/it, loss=6.8850]
Training:   7%|▋         | 1035/15223 [17:22<4:47:40,  1.22s/it, loss=6.9373]
Training:   7%|▋         | 1036/15223 [17:22<4:38:01,  1.18s/it, loss=6.9373]
Training:   7%|▋         | 1036/15223 [17:23<4:38:01,  1.18s/it, loss=6.9518]
Training:   7%|▋         | 1037/15223 [17:23<4:18:31,  1.09s/it, loss=6.9518]
Training:   7%|▋         | 1037/15223 [17:24<4:18:31,  1.09s/it, loss=6.9422]
Training:   7%|▋         | 1038/15223 [17:24<4:33:11,  1.16s/it, loss=6.9422]
Training:   7%|▋         | 1038/15223 [17:25<4:33:11,  1.16s/it, loss=6.8406]
Training:   7%|▋         | 1039/15223 [17:25<4:08:21,  1.05s/it, loss=6.8406]
Training:   7%|▋         | 1039/15223 [17:27<4:08:21,  1.05s/it, loss=6.9398]
Training:   7%|▋         | 1040/15223 [17:27<4:39:38,  1.18s/it, loss=6.9398]
Training:   7%|▋         | 1040/15223 [17:27<4:39:38,  1.18s/it, loss=6.8467]
Training:   7%|▋         | 1041/15223 [17:27<4:10:38,  1.06s/it, loss=6.8467]
Training:   7%|▋         | 1041/15223 [17:28<4:10:38,  1.06s/it, loss=6.8325]
Training:   7%|▋         | 1042/15223 [17:28<4:14:26,  1.08s/it, loss=6.8325]
Training:   7%|▋         | 1042/15223 [17:29<4:14:26,  1.08s/it, loss=6.9288]
Training:   7%|▋         | 1043/15223 [17:29<3:54:42,  1.01it/s, loss=6.9288]
Training:   7%|▋         | 1043/15223 [17:30<3:54:42,  1.01it/s, loss=6.9072]
Training:   7%|▋         | 1044/15223 [17:30<3:46:51,  1.04it/s, loss=6.9072]
Training:   7%|▋         | 1044/15223 [17:31<3:46:51,  1.04it/s, loss=6.8941]
Training:   7%|▋         | 1045/15223 [17:31<4:00:08,  1.02s/it, loss=6.8941]
Training:   7%|▋         | 1045/15223 [17:32<4:00:08,  1.02s/it, loss=6.8671]
Training:   7%|▋         | 1046/15223 [17:32<4:11:43,  1.07s/it, loss=6.8671]
Training:   7%|▋         | 1046/15223 [17:33<4:11:43,  1.07s/it, loss=6.8683]
Training:   7%|▋         | 1047/15223 [17:33<3:51:52,  1.02it/s, loss=6.8683]
Training:   7%|▋         | 1047/15223 [17:34<3:51:52,  1.02it/s, loss=6.9725]
Training:   7%|▋         | 1048/15223 [17:34<4:08:17,  1.05s/it, loss=6.9725]
Training:   7%|▋         | 1048/15223 [17:35<4:08:17,  1.05s/it, loss=6.9409]
Training:   7%|▋         | 1049/15223 [17:35<3:51:48,  1.02it/s, loss=6.9409]
Training:   7%|▋         | 1049/15223 [17:36<3:51:48,  1.02it/s, loss=6.8687]
Training:   7%|▋         | 1050/15223 [17:36<3:51:56,  1.02it/s, loss=6.8687]
Training:   7%|▋         | 1050/15223 [17:37<3:51:56,  1.02it/s, loss=6.9242]
Training:   7%|▋         | 1051/15223 [17:37<3:53:59,  1.01it/s, loss=6.9242]
Training:   7%|▋         | 1051/15223 [17:38<3:53:59,  1.01it/s, loss=6.8662]
Training:   7%|▋         | 1052/15223 [17:38<3:36:34,  1.09it/s, loss=6.8662]
Training:   7%|▋         | 1052/15223 [17:39<3:36:34,  1.09it/s, loss=6.8826]
Training:   7%|▋         | 1053/15223 [17:39<3:55:29,  1.00it/s, loss=6.8826]
Training:   7%|▋         | 1053/15223 [17:40<3:55:29,  1.00it/s, loss=6.8036]
Training:   7%|▋         | 1054/15223 [17:40<3:40:20,  1.07it/s, loss=6.8036]
Training:   7%|▋         | 1054/15223 [17:41<3:40:20,  1.07it/s, loss=6.9418]
Training:   7%|▋         | 1055/15223 [17:41<3:47:40,  1.04it/s, loss=6.9418]
Training:   7%|▋         | 1055/15223 [17:42<3:47:40,  1.04it/s, loss=6.9002]
Training:   7%|▋         | 1056/15223 [17:42<4:08:28,  1.05s/it, loss=6.9002]
Training:   7%|▋         | 1056/15223 [17:43<4:08:28,  1.05s/it, loss=6.8909]
Training:   7%|▋         | 1057/15223 [17:43<3:56:18,  1.00s/it, loss=6.8909]
Training:   7%|▋         | 1057/15223 [17:44<3:56:18,  1.00s/it, loss=6.8430]
Training:   7%|▋         | 1058/15223 [17:44<3:42:28,  1.06it/s, loss=6.8430]
Training:   7%|▋         | 1058/15223 [17:45<3:42:28,  1.06it/s, loss=6.8198]
Training:   7%|▋         | 1059/15223 [17:45<4:07:48,  1.05s/it, loss=6.8198]
Training:   7%|▋         | 1059/15223 [17:46<4:07:48,  1.05s/it, loss=6.8348]
Training:   7%|▋         | 1060/15223 [17:46<3:42:59,  1.06it/s, loss=6.8348]
Training:   7%|▋         | 1060/15223 [17:48<3:42:59,  1.06it/s, loss=6.8310]
Training:   7%|▋         | 1061/15223 [17:48<5:22:56,  1.37s/it, loss=6.8310]
Training:   7%|▋         | 1061/15223 [17:49<5:22:56,  1.37s/it, loss=6.9731]
Training:   7%|▋         | 1062/15223 [17:49<4:31:11,  1.15s/it, loss=6.9731]
Training:   7%|▋         | 1062/15223 [17:50<4:31:11,  1.15s/it, loss=6.8990]
Training:   7%|▋         | 1063/15223 [17:50<4:28:20,  1.14s/it, loss=6.8990]
Training:   7%|▋         | 1063/15223 [17:53<4:28:20,  1.14s/it, loss=6.8757]
Training:   7%|▋         | 1064/15223 [17:53<6:50:59,  1.74s/it, loss=6.8757]
Training:   7%|▋         | 1064/15223 [17:55<6:50:59,  1.74s/it, loss=6.8664]
Training:   7%|▋         | 1065/15223 [17:55<6:30:28,  1.65s/it, loss=6.8664]
Training:   7%|▋         | 1065/15223 [17:56<6:30:28,  1.65s/it, loss=6.8885]
Training:   7%|▋         | 1066/15223 [17:56<5:32:19,  1.41s/it, loss=6.8885]
Training:   7%|▋         | 1066/15223 [17:57<5:32:19,  1.41s/it, loss=6.9861]
Training:   7%|▋         | 1067/15223 [17:57<5:09:43,  1.31s/it, loss=6.9861]
Training:   7%|▋         | 1067/15223 [17:58<5:09:43,  1.31s/it, loss=6.9149]
Training:   7%|▋         | 1068/15223 [17:58<5:16:28,  1.34s/it, loss=6.9149]
Training:   7%|▋         | 1068/15223 [17:59<5:16:28,  1.34s/it, loss=6.8345]
Training:   7%|▋         | 1069/15223 [17:59<4:37:32,  1.18s/it, loss=6.8345]
Training:   7%|▋         | 1069/15223 [18:00<4:37:32,  1.18s/it, loss=6.8744]
Training:   7%|▋         | 1070/15223 [18:00<4:24:16,  1.12s/it, loss=6.8744]
Training:   7%|▋         | 1070/15223 [18:01<4:24:16,  1.12s/it, loss=6.8612]
Training:   7%|▋         | 1071/15223 [18:01<4:13:23,  1.07s/it, loss=6.8612]
Training:   7%|▋         | 1071/15223 [18:02<4:13:23,  1.07s/it, loss=6.9661]
Training:   7%|▋         | 1072/15223 [18:02<3:51:00,  1.02it/s, loss=6.9661]
Training:   7%|▋         | 1072/15223 [18:03<3:51:00,  1.02it/s, loss=6.8997]
Training:   7%|▋         | 1073/15223 [18:03<3:57:14,  1.01s/it, loss=6.8997]
Training:   7%|▋         | 1073/15223 [18:04<3:57:14,  1.01s/it, loss=6.8863]
Training:   7%|▋         | 1074/15223 [18:04<3:55:36,  1.00it/s, loss=6.8863]
Training:   7%|▋         | 1074/15223 [18:05<3:55:36,  1.00it/s, loss=6.8895]
Training:   7%|▋         | 1075/15223 [18:05<3:56:44,  1.00s/it, loss=6.8895]
Training:   7%|▋         | 1075/15223 [18:06<3:56:44,  1.00s/it, loss=6.9539]
Training:   7%|▋         | 1076/15223 [18:06<3:54:13,  1.01it/s, loss=6.9539]
Training:   7%|▋         | 1076/15223 [18:06<3:54:13,  1.01it/s, loss=6.7780]
Training:   7%|▋         | 1077/15223 [18:06<3:46:52,  1.04it/s, loss=6.7780]
Training:   7%|▋         | 1077/15223 [18:08<3:46:52,  1.04it/s, loss=6.9247]
Training:   7%|▋         | 1078/15223 [18:08<4:25:13,  1.13s/it, loss=6.9247]
Training:   7%|▋         | 1078/15223 [18:09<4:25:13,  1.13s/it, loss=6.8506]
Training:   7%|▋         | 1079/15223 [18:09<4:27:39,  1.14s/it, loss=6.8506]
Training:   7%|▋         | 1079/15223 [18:10<4:27:39,  1.14s/it, loss=6.8765]
Training:   7%|▋         | 1080/15223 [18:10<4:12:03,  1.07s/it, loss=6.8765]
Training:   7%|▋         | 1080/15223 [18:11<4:12:03,  1.07s/it, loss=6.8947]
Training:   7%|▋         | 1081/15223 [18:11<3:52:52,  1.01it/s, loss=6.8947]
Training:   7%|▋         | 1081/15223 [18:12<3:52:52,  1.01it/s, loss=6.8983]
Training:   7%|▋         | 1082/15223 [18:12<3:44:06,  1.05it/s, loss=6.8983]
Training:   7%|▋         | 1082/15223 [18:13<3:44:06,  1.05it/s, loss=6.9701]
Training:   7%|▋         | 1083/15223 [18:13<3:41:45,  1.06it/s, loss=6.9701]
Training:   7%|▋         | 1083/15223 [18:13<3:41:45,  1.06it/s, loss=6.9480]
Training:   7%|▋         | 1084/15223 [18:13<3:34:55,  1.10it/s, loss=6.9480]
Training:   7%|▋         | 1084/15223 [18:14<3:34:55,  1.10it/s, loss=6.9318]
Training:   7%|▋         | 1085/15223 [18:14<3:42:15,  1.06it/s, loss=6.9318]
Training:   7%|▋         | 1085/15223 [18:15<3:42:15,  1.06it/s, loss=6.8774]
Training:   7%|▋         | 1086/15223 [18:15<3:21:37,  1.17it/s, loss=6.8774]
Training:   7%|▋         | 1086/15223 [18:16<3:21:37,  1.17it/s, loss=6.9245]
Training:   7%|▋         | 1087/15223 [18:16<3:14:41,  1.21it/s, loss=6.9245]
Training:   7%|▋         | 1087/15223 [18:17<3:14:41,  1.21it/s, loss=6.9493]
Training:   7%|▋         | 1088/15223 [18:17<3:14:45,  1.21it/s, loss=6.9493]
Training:   7%|▋         | 1088/15223 [18:17<3:14:45,  1.21it/s, loss=6.8966]
Training:   7%|▋         | 1089/15223 [18:17<3:10:07,  1.24it/s, loss=6.8966]
Training:   7%|▋         | 1089/15223 [18:18<3:10:07,  1.24it/s, loss=6.9556]
Training:   7%|▋         | 1090/15223 [18:18<3:09:04,  1.25it/s, loss=6.9556]
Training:   7%|▋         | 1090/15223 [18:19<3:09:04,  1.25it/s, loss=6.8974]
Training:   7%|▋         | 1091/15223 [18:19<3:20:48,  1.17it/s, loss=6.8974]
Training:   7%|▋         | 1091/15223 [18:20<3:20:48,  1.17it/s, loss=6.8842]
Training:   7%|▋         | 1092/15223 [18:20<3:08:20,  1.25it/s, loss=6.8842]
Training:   7%|▋         | 1092/15223 [18:21<3:08:20,  1.25it/s, loss=6.9005]
Training:   7%|▋         | 1093/15223 [18:21<3:11:51,  1.23it/s, loss=6.9005]
Training:   7%|▋         | 1093/15223 [18:22<3:11:51,  1.23it/s, loss=6.8517]
Training:   7%|▋         | 1094/15223 [18:22<3:27:35,  1.13it/s, loss=6.8517]
Training:   7%|▋         | 1094/15223 [18:23<3:27:35,  1.13it/s, loss=6.8234]
Training:   7%|▋         | 1095/15223 [18:23<4:01:56,  1.03s/it, loss=6.8234]
Training:   7%|▋         | 1095/15223 [18:24<4:01:56,  1.03s/it, loss=6.7882]
Training:   7%|▋         | 1096/15223 [18:24<3:41:03,  1.07it/s, loss=6.7882]
Training:   7%|▋         | 1096/15223 [18:25<3:41:03,  1.07it/s, loss=6.9457]
Training:   7%|▋         | 1097/15223 [18:25<3:23:58,  1.15it/s, loss=6.9457]
Training:   7%|▋         | 1097/15223 [18:25<3:23:58,  1.15it/s, loss=6.9197]
Training:   7%|▋         | 1098/15223 [18:25<3:18:26,  1.19it/s, loss=6.9197]
Training:   7%|▋         | 1098/15223 [18:26<3:18:26,  1.19it/s, loss=6.8947]
Training:   7%|▋         | 1099/15223 [18:26<3:15:11,  1.21it/s, loss=6.8947]
Training:   7%|▋         | 1099/15223 [18:28<3:15:11,  1.21it/s, loss=6.8390]
Training:   7%|▋         | 1100/15223 [18:28<3:55:31,  1.00s/it, loss=6.8390]
Training:   7%|▋         | 1100/15223 [18:28<3:55:31,  1.00s/it, loss=6.9304]
Training:   7%|▋         | 1101/15223 [18:28<3:40:46,  1.07it/s, loss=6.9304]
Training:   7%|▋         | 1101/15223 [18:30<3:40:46,  1.07it/s, loss=6.9779]
Training:   7%|▋         | 1102/15223 [18:30<4:00:24,  1.02s/it, loss=6.9779]
Training:   7%|▋         | 1102/15223 [18:30<4:00:24,  1.02s/it, loss=6.8413]
Training:   7%|▋         | 1103/15223 [18:30<3:41:46,  1.06it/s, loss=6.8413]
Training:   7%|▋         | 1103/15223 [18:31<3:41:46,  1.06it/s, loss=6.9315]
Training:   7%|▋         | 1104/15223 [18:31<3:37:15,  1.08it/s, loss=6.9315]
Training:   7%|▋         | 1104/15223 [18:32<3:37:15,  1.08it/s, loss=6.8679]
Training:   7%|▋         | 1105/15223 [18:32<3:20:36,  1.17it/s, loss=6.8679]
Training:   7%|▋         | 1105/15223 [18:34<3:20:36,  1.17it/s, loss=6.8900]
Training:   7%|▋         | 1106/15223 [18:34<4:38:22,  1.18s/it, loss=6.8900]
Training:   7%|▋         | 1106/15223 [18:35<4:38:22,  1.18s/it, loss=6.8894]
Training:   7%|▋         | 1107/15223 [18:35<4:34:11,  1.17s/it, loss=6.8894]
Training:   7%|▋         | 1107/15223 [18:36<4:34:11,  1.17s/it, loss=6.9575]
Training:   7%|▋         | 1108/15223 [18:36<4:13:09,  1.08s/it, loss=6.9575]
Training:   7%|▋         | 1108/15223 [18:37<4:13:09,  1.08s/it, loss=6.9328]
Training:   7%|▋         | 1109/15223 [18:37<4:28:22,  1.14s/it, loss=6.9328]
Training:   7%|▋         | 1109/15223 [18:38<4:28:22,  1.14s/it, loss=6.9577]
Training:   7%|▋         | 1110/15223 [18:38<4:24:00,  1.12s/it, loss=6.9577]
Training:   7%|▋         | 1110/15223 [18:39<4:24:00,  1.12s/it, loss=6.9783]
Training:   7%|▋         | 1111/15223 [18:39<4:10:20,  1.06s/it, loss=6.9783]
Training:   7%|▋         | 1111/15223 [18:40<4:10:20,  1.06s/it, loss=6.8995]
Training:   7%|▋         | 1112/15223 [18:40<3:37:21,  1.08it/s, loss=6.8995]
Training:   7%|▋         | 1112/15223 [18:41<3:37:21,  1.08it/s, loss=6.8841]
Training:   7%|▋         | 1113/15223 [18:41<3:27:20,  1.13it/s, loss=6.8841]
Training:   7%|▋         | 1113/15223 [18:42<3:27:20,  1.13it/s, loss=6.9293]
Training:   7%|▋         | 1114/15223 [18:42<3:38:09,  1.08it/s, loss=6.9293]
Training:   7%|▋         | 1114/15223 [18:43<3:38:09,  1.08it/s, loss=6.9707]
Training:   7%|▋         | 1115/15223 [18:43<3:41:15,  1.06it/s, loss=6.9707]
Training:   7%|▋         | 1115/15223 [18:44<3:41:15,  1.06it/s, loss=6.8546]
Training:   7%|▋         | 1116/15223 [18:44<3:47:51,  1.03it/s, loss=6.8546]
Training:   7%|▋         | 1116/15223 [18:45<3:47:51,  1.03it/s, loss=6.9076]
Training:   7%|▋         | 1117/15223 [18:45<3:46:49,  1.04it/s, loss=6.9076]
Training:   7%|▋         | 1117/15223 [18:45<3:46:49,  1.04it/s, loss=6.9004]
Training:   7%|▋         | 1118/15223 [18:45<3:38:03,  1.08it/s, loss=6.9004]
Training:   7%|▋         | 1118/15223 [18:46<3:38:03,  1.08it/s, loss=6.9227]
Training:   7%|▋         | 1119/15223 [18:46<3:35:21,  1.09it/s, loss=6.9227]
Training:   7%|▋         | 1119/15223 [18:47<3:35:21,  1.09it/s, loss=6.9251]
Training:   7%|▋         | 1120/15223 [18:47<3:59:03,  1.02s/it, loss=6.9251]
Training:   7%|▋         | 1120/15223 [18:48<3:59:03,  1.02s/it, loss=6.8957]
Training:   7%|▋         | 1121/15223 [18:48<3:38:15,  1.08it/s, loss=6.8957]
Training:   7%|▋         | 1121/15223 [18:49<3:38:15,  1.08it/s, loss=6.9341]
Training:   7%|▋         | 1122/15223 [18:49<3:36:41,  1.08it/s, loss=6.9341]
Training:   7%|▋         | 1122/15223 [18:50<3:36:41,  1.08it/s, loss=6.8892]
Training:   7%|▋         | 1123/15223 [18:50<3:38:33,  1.08it/s, loss=6.8892]
Training:   7%|▋         | 1123/15223 [18:51<3:38:33,  1.08it/s, loss=6.9080]
Training:   7%|▋         | 1124/15223 [18:51<3:45:54,  1.04it/s, loss=6.9080]
Training:   7%|▋         | 1124/15223 [18:52<3:45:54,  1.04it/s, loss=6.9294]
Training:   7%|▋         | 1125/15223 [18:52<3:50:27,  1.02it/s, loss=6.9294]
Training:   7%|▋         | 1125/15223 [18:53<3:50:27,  1.02it/s, loss=6.8722]
Training:   7%|▋         | 1126/15223 [18:53<3:43:47,  1.05it/s, loss=6.8722]
Training:   7%|▋         | 1126/15223 [18:54<3:43:47,  1.05it/s, loss=6.9164]
Training:   7%|▋         | 1127/15223 [18:54<3:46:16,  1.04it/s, loss=6.9164]
Training:   7%|▋         | 1127/15223 [18:55<3:46:16,  1.04it/s, loss=6.9103]
Training:   7%|▋         | 1128/15223 [18:55<3:25:46,  1.14it/s, loss=6.9103]
Training:   7%|▋         | 1128/15223 [18:56<3:25:46,  1.14it/s, loss=6.9503]
Training:   7%|▋         | 1129/15223 [18:56<3:50:44,  1.02it/s, loss=6.9503]
Training:   7%|▋         | 1129/15223 [18:58<3:50:44,  1.02it/s, loss=6.8696]
Training:   7%|▋         | 1130/15223 [18:58<4:34:12,  1.17s/it, loss=6.8696]
Training:   7%|▋         | 1130/15223 [18:59<4:34:12,  1.17s/it, loss=6.9245]
Training:   7%|▋         | 1131/15223 [18:59<4:38:51,  1.19s/it, loss=6.9245]
Training:   7%|▋         | 1131/15223 [19:00<4:38:51,  1.19s/it, loss=6.8857]
Training:   7%|▋         | 1132/15223 [19:00<4:24:06,  1.12s/it, loss=6.8857]
Training:   7%|▋         | 1132/15223 [19:00<4:24:06,  1.12s/it, loss=6.9017]
Training:   7%|▋         | 1133/15223 [19:00<3:56:03,  1.01s/it, loss=6.9017]
Training:   7%|▋         | 1133/15223 [19:01<3:56:03,  1.01s/it, loss=6.8351]
Training:   7%|▋         | 1134/15223 [19:01<3:54:22,  1.00it/s, loss=6.8351]
Training:   7%|▋         | 1134/15223 [19:02<3:54:22,  1.00it/s, loss=6.9277]
Training:   7%|▋         | 1135/15223 [19:02<3:54:59,  1.00s/it, loss=6.9277]
Training:   7%|▋         | 1135/15223 [19:03<3:54:59,  1.00s/it, loss=6.9118]
Training:   7%|▋         | 1136/15223 [19:03<3:54:34,  1.00it/s, loss=6.9118]
Training:   7%|▋         | 1136/15223 [19:04<3:54:34,  1.00it/s, loss=6.9201]
Training:   7%|▋         | 1137/15223 [19:04<3:48:05,  1.03it/s, loss=6.9201]
Training:   7%|▋         | 1137/15223 [19:05<3:48:05,  1.03it/s, loss=6.8737]
Training:   7%|▋         | 1138/15223 [19:05<3:55:10,  1.00s/it, loss=6.8737]
Training:   7%|▋         | 1138/15223 [19:06<3:55:10,  1.00s/it, loss=7.0099]
Training:   7%|▋         | 1139/15223 [19:06<3:49:29,  1.02it/s, loss=7.0099]
Training:   7%|▋         | 1139/15223 [19:09<3:49:29,  1.02it/s, loss=6.9158]
Training:   7%|▋         | 1140/15223 [19:09<5:28:58,  1.40s/it, loss=6.9158]
Training:   7%|▋         | 1140/15223 [19:09<5:28:58,  1.40s/it, loss=6.9195]
Training:   7%|▋         | 1141/15223 [19:09<4:42:54,  1.21s/it, loss=6.9195]
Training:   7%|▋         | 1141/15223 [19:10<4:42:54,  1.21s/it, loss=6.8961]
Training:   8%|▊         | 1142/15223 [19:10<4:21:35,  1.11s/it, loss=6.8961]
Training:   8%|▊         | 1142/15223 [19:11<4:21:35,  1.11s/it, loss=6.9290]
Training:   8%|▊         | 1143/15223 [19:11<4:09:40,  1.06s/it, loss=6.9290]
Training:   8%|▊         | 1143/15223 [19:13<4:09:40,  1.06s/it, loss=6.9138]
Training:   8%|▊         | 1144/15223 [19:13<4:29:55,  1.15s/it, loss=6.9138]
Training:   8%|▊         | 1144/15223 [19:14<4:29:55,  1.15s/it, loss=6.8970]
Training:   8%|▊         | 1145/15223 [19:14<4:25:53,  1.13s/it, loss=6.8970]
Training:   8%|▊         | 1145/15223 [19:15<4:25:53,  1.13s/it, loss=6.9136]
Training:   8%|▊         | 1146/15223 [19:15<4:09:44,  1.06s/it, loss=6.9136]
Training:   8%|▊         | 1146/15223 [19:16<4:09:44,  1.06s/it, loss=6.8960]
Training:   8%|▊         | 1147/15223 [19:16<3:59:44,  1.02s/it, loss=6.8960]
Training:   8%|▊         | 1147/15223 [19:17<3:59:44,  1.02s/it, loss=6.8305]
Training:   8%|▊         | 1148/15223 [19:17<4:13:03,  1.08s/it, loss=6.8305]
Training:   8%|▊         | 1148/15223 [19:18<4:13:03,  1.08s/it, loss=6.8493]
Training:   8%|▊         | 1149/15223 [19:18<3:50:27,  1.02it/s, loss=6.8493]
Training:   8%|▊         | 1149/15223 [19:19<3:50:27,  1.02it/s, loss=6.9260]
Training:   8%|▊         | 1150/15223 [19:19<4:08:09,  1.06s/it, loss=6.9260]
Training:   8%|▊         | 1150/15223 [19:19<4:08:09,  1.06s/it, loss=6.9296]
Training:   8%|▊         | 1151/15223 [19:19<3:42:06,  1.06it/s, loss=6.9296]
Training:   8%|▊         | 1151/15223 [19:21<3:42:06,  1.06it/s, loss=6.9358]
Training:   8%|▊         | 1152/15223 [19:21<4:05:48,  1.05s/it, loss=6.9358]
Training:   8%|▊         | 1152/15223 [19:21<4:05:48,  1.05s/it, loss=6.8711]
Training:   8%|▊         | 1153/15223 [19:21<3:41:45,  1.06it/s, loss=6.8711]
Training:   8%|▊         | 1153/15223 [19:22<3:41:45,  1.06it/s, loss=6.8813]
Training:   8%|▊         | 1154/15223 [19:22<3:22:47,  1.16it/s, loss=6.8813]
Training:   8%|▊         | 1154/15223 [19:23<3:22:47,  1.16it/s, loss=6.9359]
Training:   8%|▊         | 1155/15223 [19:23<3:20:04,  1.17it/s, loss=6.9359]
Training:   8%|▊         | 1155/15223 [19:27<3:20:04,  1.17it/s, loss=6.9263]
Training:   8%|▊         | 1156/15223 [19:27<7:09:00,  1.83s/it, loss=6.9263]
Training:   8%|▊         | 1156/15223 [19:28<7:09:00,  1.83s/it, loss=6.9882]
Training:   8%|▊         | 1157/15223 [19:28<5:55:16,  1.52s/it, loss=6.9882]
Training:   8%|▊         | 1157/15223 [19:29<5:55:16,  1.52s/it, loss=6.9006]
Training:   8%|▊         | 1158/15223 [19:29<5:19:07,  1.36s/it, loss=6.9006]
Training:   8%|▊         | 1158/15223 [19:30<5:19:07,  1.36s/it, loss=6.8856]
Training:   8%|▊         | 1159/15223 [19:30<5:32:30,  1.42s/it, loss=6.8856]
Training:   8%|▊         | 1159/15223 [19:31<5:32:30,  1.42s/it, loss=6.8982]
Training:   8%|▊         | 1160/15223 [19:31<5:00:32,  1.28s/it, loss=6.8982]
Training:   8%|▊         | 1160/15223 [19:32<5:00:32,  1.28s/it, loss=6.8691]
Training:   8%|▊         | 1161/15223 [19:32<4:25:50,  1.13s/it, loss=6.8691]
Training:   8%|▊         | 1161/15223 [19:33<4:25:50,  1.13s/it, loss=6.8965]
Training:   8%|▊         | 1162/15223 [19:33<4:13:53,  1.08s/it, loss=6.8965]
Training:   8%|▊         | 1162/15223 [19:34<4:13:53,  1.08s/it, loss=6.8925]
Training:   8%|▊         | 1163/15223 [19:34<4:04:38,  1.04s/it, loss=6.8925]
Training:   8%|▊         | 1163/15223 [19:35<4:04:38,  1.04s/it, loss=6.8827]
Training:   8%|▊         | 1164/15223 [19:35<3:42:53,  1.05it/s, loss=6.8827]
Training:   8%|▊         | 1164/15223 [19:36<3:42:53,  1.05it/s, loss=6.8520]
Training:   8%|▊         | 1165/15223 [19:36<3:42:17,  1.05it/s, loss=6.8520]
Training:   8%|▊         | 1165/15223 [19:37<3:42:17,  1.05it/s, loss=6.8230]
Training:   8%|▊         | 1166/15223 [19:37<3:44:15,  1.04it/s, loss=6.8230]
Training:   8%|▊         | 1166/15223 [19:38<3:44:15,  1.04it/s, loss=6.8872]
Training:   8%|▊         | 1167/15223 [19:38<3:52:53,  1.01it/s, loss=6.8872]
Training:   8%|▊         | 1167/15223 [19:39<3:52:53,  1.01it/s, loss=6.8777]
Training:   8%|▊         | 1168/15223 [19:39<4:00:54,  1.03s/it, loss=6.8777]
Training:   8%|▊         | 1168/15223 [19:40<4:00:54,  1.03s/it, loss=6.8930]
Training:   8%|▊         | 1169/15223 [19:40<3:54:08,  1.00it/s, loss=6.8930]
Training:   8%|▊         | 1169/15223 [19:41<3:54:08,  1.00it/s, loss=6.8789]
Training:   8%|▊         | 1170/15223 [19:41<4:21:34,  1.12s/it, loss=6.8789]
Training:   8%|▊         | 1170/15223 [19:43<4:21:34,  1.12s/it, loss=6.8304]
Training:   8%|▊         | 1171/15223 [19:43<4:47:56,  1.23s/it, loss=6.8304]
Training:   8%|▊         | 1171/15223 [19:44<4:47:56,  1.23s/it, loss=6.9931]
Training:   8%|▊         | 1172/15223 [19:44<4:39:52,  1.20s/it, loss=6.9931]
Training:   8%|▊         | 1172/15223 [19:45<4:39:52,  1.20s/it, loss=6.9467]
Training:   8%|▊         | 1173/15223 [19:45<4:07:13,  1.06s/it, loss=6.9467]
Training:   8%|▊         | 1173/15223 [19:46<4:07:13,  1.06s/it, loss=6.8676]
Training:   8%|▊         | 1174/15223 [19:46<4:32:54,  1.17s/it, loss=6.8676]
Training:   8%|▊         | 1174/15223 [19:47<4:32:54,  1.17s/it, loss=6.8199]
Training:   8%|▊         | 1175/15223 [19:47<4:24:25,  1.13s/it, loss=6.8199]
Training:   8%|▊         | 1175/15223 [19:48<4:24:25,  1.13s/it, loss=6.8588]
Training:   8%|▊         | 1176/15223 [19:48<4:13:47,  1.08s/it, loss=6.8588]
Training:   8%|▊         | 1176/15223 [19:49<4:13:47,  1.08s/it, loss=6.9768]
Training:   8%|▊         | 1177/15223 [19:49<3:54:39,  1.00s/it, loss=6.9768]
Training:   8%|▊         | 1177/15223 [19:50<3:54:39,  1.00s/it, loss=6.9009]
Training:   8%|▊         | 1178/15223 [19:50<3:33:59,  1.09it/s, loss=6.9009]
Training:   8%|▊         | 1178/15223 [19:50<3:33:59,  1.09it/s, loss=6.8839]
Training:   8%|▊         | 1179/15223 [19:50<3:16:06,  1.19it/s, loss=6.8839]
Training:   8%|▊         | 1179/15223 [19:51<3:16:06,  1.19it/s, loss=6.8529]
Training:   8%|▊         | 1180/15223 [19:51<3:13:15,  1.21it/s, loss=6.8529]
Training:   8%|▊         | 1180/15223 [19:52<3:13:15,  1.21it/s, loss=6.8835]
Training:   8%|▊         | 1181/15223 [19:52<3:44:49,  1.04it/s, loss=6.8835]
Training:   8%|▊         | 1181/15223 [19:53<3:44:49,  1.04it/s, loss=6.8989]
Training:   8%|▊         | 1182/15223 [19:53<3:33:50,  1.09it/s, loss=6.8989]
Training:   8%|▊         | 1182/15223 [19:55<3:33:50,  1.09it/s, loss=6.8714]
Training:   8%|▊         | 1183/15223 [19:55<4:19:54,  1.11s/it, loss=6.8714]
Training:   8%|▊         | 1183/15223 [19:55<4:19:54,  1.11s/it, loss=6.8461]
Training:   8%|▊         | 1184/15223 [19:55<3:58:06,  1.02s/it, loss=6.8461]
Training:   8%|▊         | 1184/15223 [19:56<3:58:06,  1.02s/it, loss=6.9344]
Training:   8%|▊         | 1185/15223 [19:56<3:48:45,  1.02it/s, loss=6.9344]
Training:   8%|▊         | 1185/15223 [19:58<3:48:45,  1.02it/s, loss=6.8665]
Training:   8%|▊         | 1186/15223 [19:58<4:09:50,  1.07s/it, loss=6.8665]
Training:   8%|▊         | 1186/15223 [19:58<4:09:50,  1.07s/it, loss=6.8603]
Training:   8%|▊         | 1187/15223 [19:58<3:51:24,  1.01it/s, loss=6.8603]
Training:   8%|▊         | 1187/15223 [19:59<3:51:24,  1.01it/s, loss=6.8837]
Training:   8%|▊         | 1188/15223 [19:59<3:25:20,  1.14it/s, loss=6.8837]
Training:   8%|▊         | 1188/15223 [20:00<3:25:20,  1.14it/s, loss=6.9305]
Training:   8%|▊         | 1189/15223 [20:00<3:22:57,  1.15it/s, loss=6.9305]
Training:   8%|▊         | 1189/15223 [20:02<3:22:57,  1.15it/s, loss=6.8360]
Training:   8%|▊         | 1190/15223 [20:02<4:46:59,  1.23s/it, loss=6.8360]
Training:   8%|▊         | 1190/15223 [20:03<4:46:59,  1.23s/it, loss=6.8475]
Training:   8%|▊         | 1191/15223 [20:03<4:27:18,  1.14s/it, loss=6.8475]
Training:   8%|▊         | 1191/15223 [20:04<4:27:18,  1.14s/it, loss=6.9418]
Training:   8%|▊         | 1192/15223 [20:04<4:22:52,  1.12s/it, loss=6.9418]
Training:   8%|▊         | 1192/15223 [20:05<4:22:52,  1.12s/it, loss=6.9289]
Training:   8%|▊         | 1193/15223 [20:05<3:54:30,  1.00s/it, loss=6.9289]
Training:   8%|▊         | 1193/15223 [20:06<3:54:30,  1.00s/it, loss=6.8806]
Training:   8%|▊         | 1194/15223 [20:06<3:45:13,  1.04it/s, loss=6.8806]
Training:   8%|▊         | 1194/15223 [20:07<3:45:13,  1.04it/s, loss=6.8425]
Training:   8%|▊         | 1195/15223 [20:07<4:12:34,  1.08s/it, loss=6.8425]
Training:   8%|▊         | 1195/15223 [20:10<4:12:34,  1.08s/it, loss=6.8268]
Training:   8%|▊         | 1196/15223 [20:10<6:10:00,  1.58s/it, loss=6.8268]
Training:   8%|▊         | 1196/15223 [20:11<6:10:00,  1.58s/it, loss=6.8503]
Training:   8%|▊         | 1197/15223 [20:11<5:25:38,  1.39s/it, loss=6.8503]
Training:   8%|▊         | 1197/15223 [20:12<5:25:38,  1.39s/it, loss=6.9172]
Training:   8%|▊         | 1198/15223 [20:12<4:57:48,  1.27s/it, loss=6.9172]
Training:   8%|▊         | 1198/15223 [20:12<4:57:48,  1.27s/it, loss=6.8524]
Training:   8%|▊         | 1199/15223 [20:12<4:11:38,  1.08s/it, loss=6.8524]
Training:   8%|▊         | 1199/15223 [20:13<4:11:38,  1.08s/it, loss=6.9179]
Training:   8%|▊         | 1200/15223 [20:13<3:47:54,  1.03it/s, loss=6.9179]
Training:   8%|▊         | 1200/15223 [20:14<3:47:54,  1.03it/s, loss=6.9355]
Training:   8%|▊         | 1201/15223 [20:14<3:45:08,  1.04it/s, loss=6.9355]
Training:   8%|▊         | 1201/15223 [20:15<3:45:08,  1.04it/s, loss=6.8897]
Training:   8%|▊         | 1202/15223 [20:15<3:39:57,  1.06it/s, loss=6.8897]
Training:   8%|▊         | 1202/15223 [20:16<3:39:57,  1.06it/s, loss=7.0131]
Training:   8%|▊         | 1203/15223 [20:16<3:31:09,  1.11it/s, loss=7.0131]
Training:   8%|▊         | 1203/15223 [20:17<3:31:09,  1.11it/s, loss=6.8411]
Training:   8%|▊         | 1204/15223 [20:17<3:29:38,  1.11it/s, loss=6.8411]
Training:   8%|▊         | 1204/15223 [20:17<3:29:38,  1.11it/s, loss=6.9014]
Training:   8%|▊         | 1205/15223 [20:17<3:28:16,  1.12it/s, loss=6.9014]
Training:   8%|▊         | 1205/15223 [20:18<3:28:16,  1.12it/s, loss=6.9118]
Training:   8%|▊         | 1206/15223 [20:18<3:28:40,  1.12it/s, loss=6.9118]
Training:   8%|▊         | 1206/15223 [20:20<3:28:40,  1.12it/s, loss=6.7735]
Training:   8%|▊         | 1207/15223 [20:20<3:59:12,  1.02s/it, loss=6.7735]
Training:   8%|▊         | 1207/15223 [20:21<3:59:12,  1.02s/it, loss=6.8841]
Training:   8%|▊         | 1208/15223 [20:21<4:13:07,  1.08s/it, loss=6.8841]
Training:   8%|▊         | 1208/15223 [20:22<4:13:07,  1.08s/it, loss=6.8483]
Training:   8%|▊         | 1209/15223 [20:22<3:54:22,  1.00s/it, loss=6.8483]
Training:   8%|▊         | 1209/15223 [20:23<3:54:22,  1.00s/it, loss=6.9470]
Training:   8%|▊         | 1210/15223 [20:23<4:11:20,  1.08s/it, loss=6.9470]
Training:   8%|▊         | 1210/15223 [20:24<4:11:20,  1.08s/it, loss=6.9158]
Training:   8%|▊         | 1211/15223 [20:24<4:10:02,  1.07s/it, loss=6.9158]
Training:   8%|▊         | 1211/15223 [20:25<4:10:02,  1.07s/it, loss=6.9121]
Training:   8%|▊         | 1212/15223 [20:25<3:54:32,  1.00s/it, loss=6.9121]
Training:   8%|▊         | 1212/15223 [20:26<3:54:32,  1.00s/it, loss=7.0315]
Training:   8%|▊         | 1213/15223 [20:26<3:41:58,  1.05it/s, loss=7.0315]
Training:   8%|▊         | 1213/15223 [20:26<3:41:58,  1.05it/s, loss=6.8577]
Training:   8%|▊         | 1214/15223 [20:26<3:20:00,  1.17it/s, loss=6.8577]
Training:   8%|▊         | 1214/15223 [20:27<3:20:00,  1.17it/s, loss=6.9186]
Training:   8%|▊         | 1215/15223 [20:27<3:36:50,  1.08it/s, loss=6.9186]
Training:   8%|▊         | 1215/15223 [20:28<3:36:50,  1.08it/s, loss=6.8321]
Training:   8%|▊         | 1216/15223 [20:28<3:35:43,  1.08it/s, loss=6.8321]
Training:   8%|▊         | 1216/15223 [20:29<3:35:43,  1.08it/s, loss=6.8762]
Training:   8%|▊         | 1217/15223 [20:29<3:23:31,  1.15it/s, loss=6.8762]
Training:   8%|▊         | 1217/15223 [20:30<3:23:31,  1.15it/s, loss=6.9970]
Training:   8%|▊         | 1218/15223 [20:30<3:22:25,  1.15it/s, loss=6.9970]
Training:   8%|▊         | 1218/15223 [20:31<3:22:25,  1.15it/s, loss=6.9883]
Training:   8%|▊         | 1219/15223 [20:31<3:28:38,  1.12it/s, loss=6.9883]
Training:   8%|▊         | 1219/15223 [20:32<3:28:38,  1.12it/s, loss=6.8996]
Training:   8%|▊         | 1220/15223 [20:32<3:45:30,  1.03it/s, loss=6.8996]
Training:   8%|▊         | 1220/15223 [20:33<3:45:30,  1.03it/s, loss=6.9547]
Training:   8%|▊         | 1221/15223 [20:33<4:14:52,  1.09s/it, loss=6.9547]
Training:   8%|▊         | 1221/15223 [20:34<4:14:52,  1.09s/it, loss=6.9222]
Training:   8%|▊         | 1222/15223 [20:34<3:52:10,  1.01it/s, loss=6.9222]
Training:   8%|▊         | 1222/15223 [20:35<3:52:10,  1.01it/s, loss=6.9424]
Training:   8%|▊         | 1223/15223 [20:35<4:08:27,  1.06s/it, loss=6.9424]
Training:   8%|▊         | 1223/15223 [20:37<4:08:27,  1.06s/it, loss=6.9355]
Training:   8%|▊         | 1224/15223 [20:37<4:23:54,  1.13s/it, loss=6.9355]
Training:   8%|▊         | 1224/15223 [20:38<4:23:54,  1.13s/it, loss=6.8424]
Training:   8%|▊         | 1225/15223 [20:38<4:29:41,  1.16s/it, loss=6.8424]
Training:   8%|▊         | 1225/15223 [20:39<4:29:41,  1.16s/it, loss=6.7900]
Training:   8%|▊         | 1226/15223 [20:39<4:15:35,  1.10s/it, loss=6.7900]
Training:   8%|▊         | 1226/15223 [20:40<4:15:35,  1.10s/it, loss=6.9074]
Training:   8%|▊         | 1227/15223 [20:40<4:11:38,  1.08s/it, loss=6.9074]
Training:   8%|▊         | 1227/15223 [20:41<4:11:38,  1.08s/it, loss=6.9047]
Training:   8%|▊         | 1228/15223 [20:41<3:42:44,  1.05it/s, loss=6.9047]
Training:   8%|▊         | 1228/15223 [20:41<3:42:44,  1.05it/s, loss=6.9386]
Training:   8%|▊         | 1229/15223 [20:41<3:26:18,  1.13it/s, loss=6.9386]
Training:   8%|▊         | 1229/15223 [20:42<3:26:18,  1.13it/s, loss=6.8473]
Training:   8%|▊         | 1230/15223 [20:42<3:47:41,  1.02it/s, loss=6.8473]
Training:   8%|▊         | 1230/15223 [20:44<3:47:41,  1.02it/s, loss=6.9582]
Training:   8%|▊         | 1231/15223 [20:44<3:57:33,  1.02s/it, loss=6.9582]
Training:   8%|▊         | 1231/15223 [20:45<3:57:33,  1.02s/it, loss=6.8229]
Training:   8%|▊         | 1232/15223 [20:45<3:53:15,  1.00s/it, loss=6.8229]
Training:   8%|▊         | 1232/15223 [20:45<3:53:15,  1.00s/it, loss=6.8643]
Training:   8%|▊         | 1233/15223 [20:45<3:42:14,  1.05it/s, loss=6.8643]
Training:   8%|▊         | 1233/15223 [20:46<3:42:14,  1.05it/s, loss=6.9474]
Training:   8%|▊         | 1234/15223 [20:46<3:28:44,  1.12it/s, loss=6.9474]
Training:   8%|▊         | 1234/15223 [20:47<3:28:44,  1.12it/s, loss=7.0086]
Training:   8%|▊         | 1235/15223 [20:47<3:28:04,  1.12it/s, loss=7.0086]
Training:   8%|▊         | 1235/15223 [20:48<3:28:04,  1.12it/s, loss=6.9292]
Training:   8%|▊         | 1236/15223 [20:48<3:39:12,  1.06it/s, loss=6.9292]
Training:   8%|▊         | 1236/15223 [20:49<3:39:12,  1.06it/s, loss=6.8434]
Training:   8%|▊         | 1237/15223 [20:49<4:04:36,  1.05s/it, loss=6.8434]
Training:   8%|▊         | 1237/15223 [20:50<4:04:36,  1.05s/it, loss=6.8980]
Training:   8%|▊         | 1238/15223 [20:50<3:39:12,  1.06it/s, loss=6.8980]
Training:   8%|▊         | 1238/15223 [20:51<3:39:12,  1.06it/s, loss=6.9283]
Training:   8%|▊         | 1239/15223 [20:51<3:21:28,  1.16it/s, loss=6.9283]
Training:   8%|▊         | 1239/15223 [20:52<3:21:28,  1.16it/s, loss=6.8774]
Training:   8%|▊         | 1240/15223 [20:52<4:15:21,  1.10s/it, loss=6.8774]
Training:   8%|▊         | 1240/15223 [20:53<4:15:21,  1.10s/it, loss=6.7415]
Training:   8%|▊         | 1241/15223 [20:53<4:06:56,  1.06s/it, loss=6.7415]
Training:   8%|▊         | 1241/15223 [20:57<4:06:56,  1.06s/it, loss=6.8803]
Training:   8%|▊         | 1242/15223 [20:57<7:42:55,  1.99s/it, loss=6.8803]
Training:   8%|▊         | 1242/15223 [20:58<7:42:55,  1.99s/it, loss=6.8461]
Training:   8%|▊         | 1243/15223 [20:58<6:23:00,  1.64s/it, loss=6.8461]
Training:   8%|▊         | 1243/15223 [20:59<6:23:00,  1.64s/it, loss=6.8153]
Training:   8%|▊         | 1244/15223 [20:59<5:18:38,  1.37s/it, loss=6.8153]
Training:   8%|▊         | 1244/15223 [21:00<5:18:38,  1.37s/it, loss=6.9374]
Training:   8%|▊         | 1245/15223 [21:00<4:35:58,  1.18s/it, loss=6.9374]
Training:   8%|▊         | 1245/15223 [21:01<4:35:58,  1.18s/it, loss=6.9323]
Training:   8%|▊         | 1246/15223 [21:01<4:05:55,  1.06s/it, loss=6.9323]
Training:   8%|▊         | 1246/15223 [21:02<4:05:55,  1.06s/it, loss=6.9054]
Training:   8%|▊         | 1247/15223 [21:02<4:29:51,  1.16s/it, loss=6.9054]
Training:   8%|▊         | 1247/15223 [21:03<4:29:51,  1.16s/it, loss=6.8806]
Training:   8%|▊         | 1248/15223 [21:03<4:17:25,  1.11s/it, loss=6.8806]
Training:   8%|▊         | 1248/15223 [21:04<4:17:25,  1.11s/it, loss=6.9114]
Training:   8%|▊         | 1249/15223 [21:04<3:56:03,  1.01s/it, loss=6.9114]
Training:   8%|▊         | 1249/15223 [21:05<3:56:03,  1.01s/it, loss=6.9330]
Training:   8%|▊         | 1250/15223 [21:05<4:37:27,  1.19s/it, loss=6.9330]
Training:   8%|▊         | 1250/15223 [21:06<4:37:27,  1.19s/it, loss=6.9104]
Training:   8%|▊         | 1251/15223 [21:06<4:06:10,  1.06s/it, loss=6.9104]
Training:   8%|▊         | 1251/15223 [21:07<4:06:10,  1.06s/it, loss=6.9404]
Training:   8%|▊         | 1252/15223 [21:07<3:46:54,  1.03it/s, loss=6.9404]
Training:   8%|▊         | 1252/15223 [21:08<3:46:54,  1.03it/s, loss=6.8083]
Training:   8%|▊         | 1253/15223 [21:08<3:31:33,  1.10it/s, loss=6.8083]
Training:   8%|▊         | 1253/15223 [21:08<3:31:33,  1.10it/s, loss=6.9055]
Training:   8%|▊         | 1254/15223 [21:08<3:25:04,  1.14it/s, loss=6.9055]
Training:   8%|▊         | 1254/15223 [21:09<3:25:04,  1.14it/s, loss=6.8876]
Training:   8%|▊         | 1255/15223 [21:09<3:26:07,  1.13it/s, loss=6.8876]
Training:   8%|▊         | 1255/15223 [21:10<3:26:07,  1.13it/s, loss=6.9348]
Training:   8%|▊         | 1256/15223 [21:10<3:08:27,  1.24it/s, loss=6.9348]
Training:   8%|▊         | 1256/15223 [21:11<3:08:27,  1.24it/s, loss=6.8590]
Training:   8%|▊         | 1257/15223 [21:11<3:06:23,  1.25it/s, loss=6.8590]
Training:   8%|▊         | 1257/15223 [21:11<3:06:23,  1.25it/s, loss=6.9801]
Training:   8%|▊         | 1258/15223 [21:11<3:00:22,  1.29it/s, loss=6.9801]
Training:   8%|▊         | 1258/15223 [21:13<3:00:22,  1.29it/s, loss=6.8913]
Training:   8%|▊         | 1259/15223 [21:13<4:02:35,  1.04s/it, loss=6.8913]
Training:   8%|▊         | 1259/15223 [21:14<4:02:35,  1.04s/it, loss=6.9346]
Training:   8%|▊         | 1260/15223 [21:14<3:35:29,  1.08it/s, loss=6.9346]
Training:   8%|▊         | 1260/15223 [21:15<3:35:29,  1.08it/s, loss=7.0097]
Training:   8%|▊         | 1261/15223 [21:15<3:43:51,  1.04it/s, loss=7.0097]
Training:   8%|▊         | 1261/15223 [21:16<3:43:51,  1.04it/s, loss=6.9199]
Training:   8%|▊         | 1262/15223 [21:16<3:36:25,  1.08it/s, loss=6.9199]
Training:   8%|▊         | 1262/15223 [21:17<3:36:25,  1.08it/s, loss=6.9263]
Training:   8%|▊         | 1263/15223 [21:17<3:39:41,  1.06it/s, loss=6.9263]
Training:   8%|▊         | 1263/15223 [21:18<3:39:41,  1.06it/s, loss=6.8463]
Training:   8%|▊         | 1264/15223 [21:18<3:32:03,  1.10it/s, loss=6.8463]
Training:   8%|▊         | 1264/15223 [21:18<3:32:03,  1.10it/s, loss=6.9379]
Training:   8%|▊         | 1265/15223 [21:18<3:33:04,  1.09it/s, loss=6.9379]
Training:   8%|▊         | 1265/15223 [21:19<3:33:04,  1.09it/s, loss=6.9115]
Training:   8%|▊         | 1266/15223 [21:19<3:33:39,  1.09it/s, loss=6.9115]
Training:   8%|▊         | 1266/15223 [21:21<3:33:39,  1.09it/s, loss=6.9046]
Training:   8%|▊         | 1267/15223 [21:21<3:49:27,  1.01it/s, loss=6.9046]
Training:   8%|▊         | 1267/15223 [21:21<3:49:27,  1.01it/s, loss=6.9348]
Training:   8%|▊         | 1268/15223 [21:21<3:33:24,  1.09it/s, loss=6.9348]
Training:   8%|▊         | 1268/15223 [21:22<3:33:24,  1.09it/s, loss=6.9798]
Training:   8%|▊         | 1269/15223 [21:22<3:28:13,  1.12it/s, loss=6.9798]
Training:   8%|▊         | 1269/15223 [21:23<3:28:13,  1.12it/s, loss=6.8949]
Training:   8%|▊         | 1270/15223 [21:23<3:43:40,  1.04it/s, loss=6.8949]
Training:   8%|▊         | 1270/15223 [21:24<3:43:40,  1.04it/s, loss=6.8350]
Training:   8%|▊         | 1271/15223 [21:24<3:22:25,  1.15it/s, loss=6.8350]
Training:   8%|▊         | 1271/15223 [21:25<3:22:25,  1.15it/s, loss=6.8898]
Training:   8%|▊         | 1272/15223 [21:25<3:08:25,  1.23it/s, loss=6.8898]
Training:   8%|▊         | 1272/15223 [21:25<3:08:25,  1.23it/s, loss=6.8880]
Training:   8%|▊         | 1273/15223 [21:25<3:00:06,  1.29it/s, loss=6.8880]
Training:   8%|▊         | 1273/15223 [21:26<3:00:06,  1.29it/s, loss=6.9004]
Training:   8%|▊         | 1274/15223 [21:26<2:55:56,  1.32it/s, loss=6.9004]
Training:   8%|▊         | 1274/15223 [21:27<2:55:56,  1.32it/s, loss=6.9111]
Training:   8%|▊         | 1275/15223 [21:27<3:04:34,  1.26it/s, loss=6.9111]
Training:   8%|▊         | 1275/15223 [21:28<3:04:34,  1.26it/s, loss=6.8497]
Training:   8%|▊         | 1276/15223 [21:28<3:30:05,  1.11it/s, loss=6.8497]
Training:   8%|▊         | 1276/15223 [21:29<3:30:05,  1.11it/s, loss=6.7801]
Training:   8%|▊         | 1277/15223 [21:29<3:17:10,  1.18it/s, loss=6.7801]
Training:   8%|▊         | 1277/15223 [21:30<3:17:10,  1.18it/s, loss=6.9137]
Training:   8%|▊         | 1278/15223 [21:30<3:23:27,  1.14it/s, loss=6.9137]
Training:   8%|▊         | 1278/15223 [21:31<3:23:27,  1.14it/s, loss=6.8457]
Training:   8%|▊         | 1279/15223 [21:31<3:28:32,  1.11it/s, loss=6.8457]
Training:   8%|▊         | 1279/15223 [21:31<3:28:32,  1.11it/s, loss=6.8842]
Training:   8%|▊         | 1280/15223 [21:31<3:14:56,  1.19it/s, loss=6.8842]
Training:   8%|▊         | 1280/15223 [21:32<3:14:56,  1.19it/s, loss=6.9119]
Training:   8%|▊         | 1281/15223 [21:32<3:38:06,  1.07it/s, loss=6.9119]
Training:   8%|▊         | 1281/15223 [21:33<3:38:06,  1.07it/s, loss=6.8992]
Training:   8%|▊         | 1282/15223 [21:33<3:40:24,  1.05it/s, loss=6.8992]
Training:   8%|▊         | 1282/15223 [21:34<3:40:24,  1.05it/s, loss=6.8736]
Training:   8%|▊         | 1283/15223 [21:34<3:41:50,  1.05it/s, loss=6.8736]
Training:   8%|▊         | 1283/15223 [21:35<3:41:50,  1.05it/s, loss=6.8982]
Training:   8%|▊         | 1284/15223 [21:35<3:27:19,  1.12it/s, loss=6.8982]
Training:   8%|▊         | 1284/15223 [21:36<3:27:19,  1.12it/s, loss=6.8728]
Training:   8%|▊         | 1285/15223 [21:36<3:26:15,  1.13it/s, loss=6.8728]
Training:   8%|▊         | 1285/15223 [21:37<3:26:15,  1.13it/s, loss=6.8539]
Training:   8%|▊         | 1286/15223 [21:37<3:26:34,  1.12it/s, loss=6.8539]
Training:   8%|▊         | 1286/15223 [21:38<3:26:34,  1.12it/s, loss=6.9396]
Training:   8%|▊         | 1287/15223 [21:38<3:55:29,  1.01s/it, loss=6.9396]
Training:   8%|▊         | 1287/15223 [21:40<3:55:29,  1.01s/it, loss=6.8662]
Training:   8%|▊         | 1288/15223 [21:40<4:19:43,  1.12s/it, loss=6.8662]
Training:   8%|▊         | 1288/15223 [21:40<4:19:43,  1.12s/it, loss=6.8514]
Training:   8%|▊         | 1289/15223 [21:40<3:55:00,  1.01s/it, loss=6.8514]
Training:   8%|▊         | 1289/15223 [21:41<3:55:00,  1.01s/it, loss=6.8075]
Training:   8%|▊         | 1290/15223 [21:41<3:50:15,  1.01it/s, loss=6.8075]
Training:   8%|▊         | 1290/15223 [21:42<3:50:15,  1.01it/s, loss=6.9177]
Training:   8%|▊         | 1291/15223 [21:42<3:50:22,  1.01it/s, loss=6.9177]
Training:   8%|▊         | 1291/15223 [21:43<3:50:22,  1.01it/s, loss=6.8744]
Training:   8%|▊         | 1292/15223 [21:43<3:34:26,  1.08it/s, loss=6.8744]
Training:   8%|▊         | 1292/15223 [21:44<3:34:26,  1.08it/s, loss=6.8972]
Training:   8%|▊         | 1293/15223 [21:44<3:54:09,  1.01s/it, loss=6.8972]
Training:   8%|▊         | 1293/15223 [21:46<3:54:09,  1.01s/it, loss=6.8735]
Training:   9%|▊         | 1294/15223 [21:46<4:42:21,  1.22s/it, loss=6.8735]
Training:   9%|▊         | 1294/15223 [21:47<4:42:21,  1.22s/it, loss=6.9094]
Training:   9%|▊         | 1295/15223 [21:47<4:05:31,  1.06s/it, loss=6.9094]
Training:   9%|▊         | 1295/15223 [21:47<4:05:31,  1.06s/it, loss=6.8188]
Training:   9%|▊         | 1296/15223 [21:47<3:48:11,  1.02it/s, loss=6.8188]
Training:   9%|▊         | 1296/15223 [21:48<3:48:11,  1.02it/s, loss=6.8399]
Training:   9%|▊         | 1297/15223 [21:48<3:32:58,  1.09it/s, loss=6.8399]
Training:   9%|▊         | 1297/15223 [21:50<3:32:58,  1.09it/s, loss=6.8825]
Training:   9%|▊         | 1298/15223 [21:50<4:14:26,  1.10s/it, loss=6.8825]
Training:   9%|▊         | 1298/15223 [21:51<4:14:26,  1.10s/it, loss=6.7950]
Training:   9%|▊         | 1299/15223 [21:51<4:01:43,  1.04s/it, loss=6.7950]
Training:   9%|▊         | 1299/15223 [21:52<4:01:43,  1.04s/it, loss=6.8413]
Training:   9%|▊         | 1300/15223 [21:52<4:20:30,  1.12s/it, loss=6.8413]
Training:   9%|▊         | 1300/15223 [21:53<4:20:30,  1.12s/it, loss=6.9811]
Training:   9%|▊         | 1301/15223 [21:53<4:01:28,  1.04s/it, loss=6.9811]
Training:   9%|▊         | 1301/15223 [21:54<4:01:28,  1.04s/it, loss=6.9259]
Training:   9%|▊         | 1302/15223 [21:54<3:48:11,  1.02it/s, loss=6.9259]
Training:   9%|▊         | 1302/15223 [21:54<3:48:11,  1.02it/s, loss=6.8523]
Training:   9%|▊         | 1303/15223 [21:54<3:32:44,  1.09it/s, loss=6.8523]
Training:   9%|▊         | 1303/15223 [21:55<3:32:44,  1.09it/s, loss=6.8644]
Training:   9%|▊         | 1304/15223 [21:55<3:41:11,  1.05it/s, loss=6.8644]
Training:   9%|▊         | 1304/15223 [21:56<3:41:11,  1.05it/s, loss=6.8620]
Training:   9%|▊         | 1305/15223 [21:56<3:43:57,  1.04it/s, loss=6.8620]
Training:   9%|▊         | 1305/15223 [21:57<3:43:57,  1.04it/s, loss=6.8627]
Training:   9%|▊         | 1306/15223 [21:57<3:17:48,  1.17it/s, loss=6.8627]
Training:   9%|▊         | 1306/15223 [21:58<3:17:48,  1.17it/s, loss=6.9002]
Training:   9%|▊         | 1307/15223 [21:58<3:14:02,  1.20it/s, loss=6.9002]
Training:   9%|▊         | 1307/15223 [21:59<3:14:02,  1.20it/s, loss=6.9264]
Training:   9%|▊         | 1308/15223 [21:59<3:18:15,  1.17it/s, loss=6.9264]
Training:   9%|▊         | 1308/15223 [22:00<3:18:15,  1.17it/s, loss=6.9023]
Training:   9%|▊         | 1309/15223 [22:00<3:20:05,  1.16it/s, loss=6.9023]
Training:   9%|▊         | 1309/15223 [22:01<3:20:05,  1.16it/s, loss=6.8727]
Training:   9%|▊         | 1310/15223 [22:01<3:32:39,  1.09it/s, loss=6.8727]
Training:   9%|▊         | 1310/15223 [22:01<3:32:39,  1.09it/s, loss=6.9326]
Training:   9%|▊         | 1311/15223 [22:01<3:25:47,  1.13it/s, loss=6.9326]
Training:   9%|▊         | 1311/15223 [22:02<3:25:47,  1.13it/s, loss=6.8525]
Training:   9%|▊         | 1312/15223 [22:02<3:15:07,  1.19it/s, loss=6.8525]
Training:   9%|▊         | 1312/15223 [22:03<3:15:07,  1.19it/s, loss=6.8900]
Training:   9%|▊         | 1313/15223 [22:03<3:21:57,  1.15it/s, loss=6.8900]
Training:   9%|▊         | 1313/15223 [22:04<3:21:57,  1.15it/s, loss=6.8489]
Training:   9%|▊         | 1314/15223 [22:04<3:37:14,  1.07it/s, loss=6.8489]
Training:   9%|▊         | 1314/15223 [22:06<3:37:14,  1.07it/s, loss=6.8344]
Training:   9%|▊         | 1315/15223 [22:06<4:16:53,  1.11s/it, loss=6.8344]
Training:   9%|▊         | 1315/15223 [22:08<4:16:53,  1.11s/it, loss=6.8657]
Training:   9%|▊         | 1316/15223 [22:08<5:02:36,  1.31s/it, loss=6.8657]
Training:   9%|▊         | 1316/15223 [22:09<5:02:36,  1.31s/it, loss=6.9241]
Training:   9%|▊         | 1317/15223 [22:09<4:49:01,  1.25s/it, loss=6.9241]
Training:   9%|▊         | 1317/15223 [22:10<4:49:01,  1.25s/it, loss=6.8253]
Training:   9%|▊         | 1318/15223 [22:10<4:46:49,  1.24s/it, loss=6.8253]
Training:   9%|▊         | 1318/15223 [22:11<4:46:49,  1.24s/it, loss=6.8264]
Training:   9%|▊         | 1319/15223 [22:11<4:25:46,  1.15s/it, loss=6.8264]
Training:   9%|▊         | 1319/15223 [22:12<4:25:46,  1.15s/it, loss=6.9182]
Training:   9%|▊         | 1320/15223 [22:12<4:09:04,  1.07s/it, loss=6.9182]
Training:   9%|▊         | 1320/15223 [22:13<4:09:04,  1.07s/it, loss=6.9508]
Training:   9%|▊         | 1321/15223 [22:13<3:54:44,  1.01s/it, loss=6.9508]
Training:   9%|▊         | 1321/15223 [22:13<3:54:44,  1.01s/it, loss=6.9492]
Training:   9%|▊         | 1322/15223 [22:13<3:40:57,  1.05it/s, loss=6.9492]
Training:   9%|▊         | 1322/15223 [22:14<3:40:57,  1.05it/s, loss=6.9580]
Training:   9%|▊         | 1323/15223 [22:14<3:48:46,  1.01it/s, loss=6.9580]
Training:   9%|▊         | 1323/15223 [22:16<3:48:46,  1.01it/s, loss=6.9105]
Training:   9%|▊         | 1324/15223 [22:16<4:00:43,  1.04s/it, loss=6.9105]
Training:   9%|▊         | 1324/15223 [22:24<4:00:43,  1.04s/it, loss=6.8185]
Training:   9%|▊         | 1325/15223 [22:24<12:13:49,  3.17s/it, loss=6.8185]
Training:   9%|▊         | 1325/15223 [22:25<12:13:49,  3.17s/it, loss=6.8948]
Training:   9%|▊         | 1326/15223 [22:25<9:39:20,  2.50s/it, loss=6.8948] 
Training:   9%|▊         | 1326/15223 [22:27<9:39:20,  2.50s/it, loss=6.9524]
Training:   9%|▊         | 1327/15223 [22:27<9:10:51,  2.38s/it, loss=6.9524]
Training:   9%|▊         | 1327/15223 [22:28<9:10:51,  2.38s/it, loss=6.9045]
Training:   9%|▊         | 1328/15223 [22:28<7:37:25,  1.98s/it, loss=6.9045]
Training:   9%|▊         | 1328/15223 [22:29<7:37:25,  1.98s/it, loss=6.8049]
Training:   9%|▊         | 1329/15223 [22:29<6:40:43,  1.73s/it, loss=6.8049]
Training:   9%|▊         | 1329/15223 [22:30<6:40:43,  1.73s/it, loss=6.8901]
Training:   9%|▊         | 1330/15223 [22:30<5:49:44,  1.51s/it, loss=6.8901]
Training:   9%|▊         | 1330/15223 [22:31<5:49:44,  1.51s/it, loss=6.9472]
Training:   9%|▊         | 1331/15223 [22:31<4:50:19,  1.25s/it, loss=6.9472]
Training:   9%|▊         | 1331/15223 [22:32<4:50:19,  1.25s/it, loss=6.8536]
Training:   9%|▊         | 1332/15223 [22:32<4:36:35,  1.19s/it, loss=6.8536]
Training:   9%|▊         | 1332/15223 [22:33<4:36:35,  1.19s/it, loss=7.0033]
Training:   9%|▉         | 1333/15223 [22:33<4:15:57,  1.11s/it, loss=7.0033]
Training:   9%|▉         | 1333/15223 [22:34<4:15:57,  1.11s/it, loss=6.9783]
Training:   9%|▉         | 1334/15223 [22:34<4:19:20,  1.12s/it, loss=6.9783]
Training:   9%|▉         | 1334/15223 [22:35<4:19:20,  1.12s/it, loss=6.8877]
Training:   9%|▉         | 1335/15223 [22:35<4:10:50,  1.08s/it, loss=6.8877]
Training:   9%|▉         | 1335/15223 [22:35<4:10:50,  1.08s/it, loss=6.8753]
Training:   9%|▉         | 1336/15223 [22:35<3:44:38,  1.03it/s, loss=6.8753]
Training:   9%|▉         | 1336/15223 [22:36<3:44:38,  1.03it/s, loss=6.8184]
Training:   9%|▉         | 1337/15223 [22:36<3:43:56,  1.03it/s, loss=6.8184]
Training:   9%|▉         | 1337/15223 [22:38<3:43:56,  1.03it/s, loss=6.8715]
Training:   9%|▉         | 1338/15223 [22:38<3:53:47,  1.01s/it, loss=6.8715]
Training:   9%|▉         | 1338/15223 [22:38<3:53:47,  1.01s/it, loss=6.8691]
Training:   9%|▉         | 1339/15223 [22:38<3:49:51,  1.01it/s, loss=6.8691]
Training:   9%|▉         | 1339/15223 [22:39<3:49:51,  1.01it/s, loss=6.8963]
Training:   9%|▉         | 1340/15223 [22:39<3:51:42,  1.00s/it, loss=6.8963]
Training:   9%|▉         | 1340/15223 [22:41<3:51:42,  1.00s/it, loss=6.8770]
Training:   9%|▉         | 1341/15223 [22:41<3:53:42,  1.01s/it, loss=6.8770]
Training:   9%|▉         | 1341/15223 [22:41<3:53:42,  1.01s/it, loss=6.8686]
Training:   9%|▉         | 1342/15223 [22:41<3:48:53,  1.01it/s, loss=6.8686]
Training:   9%|▉         | 1342/15223 [22:42<3:48:53,  1.01it/s, loss=6.8906]
Training:   9%|▉         | 1343/15223 [22:42<3:51:08,  1.00it/s, loss=6.8906]
Training:   9%|▉         | 1343/15223 [22:43<3:51:08,  1.00it/s, loss=6.9034]
Training:   9%|▉         | 1344/15223 [22:43<3:31:21,  1.09it/s, loss=6.9034]
Training:   9%|▉         | 1344/15223 [22:44<3:31:21,  1.09it/s, loss=6.9320]
Training:   9%|▉         | 1345/15223 [22:44<3:21:53,  1.15it/s, loss=6.9320]
Training:   9%|▉         | 1345/15223 [22:45<3:21:53,  1.15it/s, loss=6.7755]
Training:   9%|▉         | 1346/15223 [22:45<3:35:52,  1.07it/s, loss=6.7755]
Training:   9%|▉         | 1346/15223 [22:47<3:35:52,  1.07it/s, loss=6.9024]
Training:   9%|▉         | 1347/15223 [22:47<4:29:54,  1.17s/it, loss=6.9024]
Training:   9%|▉         | 1347/15223 [22:48<4:29:54,  1.17s/it, loss=6.8502]
Training:   9%|▉         | 1348/15223 [22:48<4:20:17,  1.13s/it, loss=6.8502]
Training:   9%|▉         | 1348/15223 [22:49<4:20:17,  1.13s/it, loss=6.9232]
Training:   9%|▉         | 1349/15223 [22:49<4:13:01,  1.09s/it, loss=6.9232]
Training:   9%|▉         | 1349/15223 [22:50<4:13:01,  1.09s/it, loss=6.8719]
Training:   9%|▉         | 1350/15223 [22:50<4:28:58,  1.16s/it, loss=6.8719]
Training:   9%|▉         | 1350/15223 [22:51<4:28:58,  1.16s/it, loss=6.9356]
Training:   9%|▉         | 1351/15223 [22:51<4:03:10,  1.05s/it, loss=6.9356]
Training:   9%|▉         | 1351/15223 [22:52<4:03:10,  1.05s/it, loss=6.9230]
Training:   9%|▉         | 1352/15223 [22:52<3:45:08,  1.03it/s, loss=6.9230]
Training:   9%|▉         | 1352/15223 [22:53<3:45:08,  1.03it/s, loss=6.9035]
Training:   9%|▉         | 1353/15223 [22:53<3:49:33,  1.01it/s, loss=6.9035]
Training:   9%|▉         | 1353/15223 [22:53<3:49:33,  1.01it/s, loss=6.9416]
Training:   9%|▉         | 1354/15223 [22:53<3:31:04,  1.10it/s, loss=6.9416]
Training:   9%|▉         | 1354/15223 [22:54<3:31:04,  1.10it/s, loss=6.8617]
Training:   9%|▉         | 1355/15223 [22:54<3:26:15,  1.12it/s, loss=6.8617]
Training:   9%|▉         | 1355/15223 [22:55<3:26:15,  1.12it/s, loss=6.8313]
Training:   9%|▉         | 1356/15223 [22:55<3:26:12,  1.12it/s, loss=6.8313]
Training:   9%|▉         | 1356/15223 [22:56<3:26:12,  1.12it/s, loss=6.8155]
Training:   9%|▉         | 1357/15223 [22:56<3:38:45,  1.06it/s, loss=6.8155]
Training:   9%|▉         | 1357/15223 [22:57<3:38:45,  1.06it/s, loss=6.8053]
Training:   9%|▉         | 1358/15223 [22:57<3:36:03,  1.07it/s, loss=6.8053]
Training:   9%|▉         | 1358/15223 [22:58<3:36:03,  1.07it/s, loss=6.8785]
Training:   9%|▉         | 1359/15223 [22:58<3:18:26,  1.16it/s, loss=6.8785]
Training:   9%|▉         | 1359/15223 [22:59<3:18:26,  1.16it/s, loss=6.8808]
Training:   9%|▉         | 1360/15223 [22:59<3:19:59,  1.16it/s, loss=6.8808]
Training:   9%|▉         | 1360/15223 [23:00<3:19:59,  1.16it/s, loss=6.8340]
Training:   9%|▉         | 1361/15223 [23:00<3:50:29,  1.00it/s, loss=6.8340]
Training:   9%|▉         | 1361/15223 [23:01<3:50:29,  1.00it/s, loss=6.9328]
Training:   9%|▉         | 1362/15223 [23:01<3:45:22,  1.03it/s, loss=6.9328]
Training:   9%|▉         | 1362/15223 [23:02<3:45:22,  1.03it/s, loss=6.8914]
Training:   9%|▉         | 1363/15223 [23:02<3:33:47,  1.08it/s, loss=6.8914]
Training:   9%|▉         | 1363/15223 [23:03<3:33:47,  1.08it/s, loss=6.8895]
Training:   9%|▉         | 1364/15223 [23:03<3:36:06,  1.07it/s, loss=6.8895]
Training:   9%|▉         | 1364/15223 [23:04<3:36:06,  1.07it/s, loss=6.9484]
Training:   9%|▉         | 1365/15223 [23:04<3:51:40,  1.00s/it, loss=6.9484]
Training:   9%|▉         | 1365/15223 [23:05<3:51:40,  1.00s/it, loss=6.8970]
Training:   9%|▉         | 1366/15223 [23:05<3:40:43,  1.05it/s, loss=6.8970]
Training:   9%|▉         | 1366/15223 [23:06<3:40:43,  1.05it/s, loss=6.8916]
Training:   9%|▉         | 1367/15223 [23:06<3:30:10,  1.10it/s, loss=6.8916]
Training:   9%|▉         | 1367/15223 [23:07<3:30:10,  1.10it/s, loss=6.8519]
Training:   9%|▉         | 1368/15223 [23:07<3:39:02,  1.05it/s, loss=6.8519]
Training:   9%|▉         | 1368/15223 [23:08<3:39:02,  1.05it/s, loss=6.8014]
Training:   9%|▉         | 1369/15223 [23:08<4:12:15,  1.09s/it, loss=6.8014]
Training:   9%|▉         | 1369/15223 [23:09<4:12:15,  1.09s/it, loss=6.8134]
Training:   9%|▉         | 1370/15223 [23:09<3:41:47,  1.04it/s, loss=6.8134]
Training:   9%|▉         | 1370/15223 [23:10<3:41:47,  1.04it/s, loss=6.9344]
Training:   9%|▉         | 1371/15223 [23:10<3:57:24,  1.03s/it, loss=6.9344]
Training:   9%|▉         | 1371/15223 [23:11<3:57:24,  1.03s/it, loss=6.8582]
Training:   9%|▉         | 1372/15223 [23:11<4:04:56,  1.06s/it, loss=6.8582]
Training:   9%|▉         | 1372/15223 [23:12<4:04:56,  1.06s/it, loss=6.8715]
Training:   9%|▉         | 1373/15223 [23:12<4:01:28,  1.05s/it, loss=6.8715]
Training:   9%|▉         | 1373/15223 [23:13<4:01:28,  1.05s/it, loss=6.9938]
Training:   9%|▉         | 1374/15223 [23:13<3:44:06,  1.03it/s, loss=6.9938]
Training:   9%|▉         | 1374/15223 [23:14<3:44:06,  1.03it/s, loss=6.8341]
Training:   9%|▉         | 1375/15223 [23:14<3:37:37,  1.06it/s, loss=6.8341]
Training:   9%|▉         | 1375/15223 [23:15<3:37:37,  1.06it/s, loss=6.8870]
Training:   9%|▉         | 1376/15223 [23:15<3:30:44,  1.10it/s, loss=6.8870]
Training:   9%|▉         | 1376/15223 [23:15<3:30:44,  1.10it/s, loss=6.9274]
Training:   9%|▉         | 1377/15223 [23:15<3:31:47,  1.09it/s, loss=6.9274]
Training:   9%|▉         | 1377/15223 [23:16<3:31:47,  1.09it/s, loss=6.8909]
Training:   9%|▉         | 1378/15223 [23:16<3:38:51,  1.05it/s, loss=6.8909]
Training:   9%|▉         | 1378/15223 [23:17<3:38:51,  1.05it/s, loss=6.9897]
Training:   9%|▉         | 1379/15223 [23:17<3:40:23,  1.05it/s, loss=6.9897]
Training:   9%|▉         | 1379/15223 [23:18<3:40:23,  1.05it/s, loss=6.9032]
Training:   9%|▉         | 1380/15223 [23:18<3:32:20,  1.09it/s, loss=6.9032]
Training:   9%|▉         | 1380/15223 [23:19<3:32:20,  1.09it/s, loss=6.9154]
Training:   9%|▉         | 1381/15223 [23:19<3:36:56,  1.06it/s, loss=6.9154]
Training:   9%|▉         | 1381/15223 [23:20<3:36:56,  1.06it/s, loss=6.8880]
Training:   9%|▉         | 1382/15223 [23:20<3:34:18,  1.08it/s, loss=6.8880]
Training:   9%|▉         | 1382/15223 [23:22<3:34:18,  1.08it/s, loss=6.9095]
Training:   9%|▉         | 1383/15223 [23:22<4:11:03,  1.09s/it, loss=6.9095]
Training:   9%|▉         | 1383/15223 [23:22<4:11:03,  1.09s/it, loss=6.7929]
Training:   9%|▉         | 1384/15223 [23:22<3:38:01,  1.06it/s, loss=6.7929]
Training:   9%|▉         | 1384/15223 [23:23<3:38:01,  1.06it/s, loss=6.8479]
Training:   9%|▉         | 1385/15223 [23:23<3:45:53,  1.02it/s, loss=6.8479]
Training:   9%|▉         | 1385/15223 [23:24<3:45:53,  1.02it/s, loss=7.0156]
Training:   9%|▉         | 1386/15223 [23:24<3:26:22,  1.12it/s, loss=7.0156]
Training:   9%|▉         | 1386/15223 [23:25<3:26:22,  1.12it/s, loss=6.8468]
Training:   9%|▉         | 1387/15223 [23:25<3:35:54,  1.07it/s, loss=6.8468]
Training:   9%|▉         | 1387/15223 [23:26<3:35:54,  1.07it/s, loss=6.8408]
Training:   9%|▉         | 1388/15223 [23:26<3:16:47,  1.17it/s, loss=6.8408]
Training:   9%|▉         | 1388/15223 [23:27<3:16:47,  1.17it/s, loss=6.9446]
Training:   9%|▉         | 1389/15223 [23:27<3:41:15,  1.04it/s, loss=6.9446]
Training:   9%|▉         | 1389/15223 [23:28<3:41:15,  1.04it/s, loss=6.8133]
Training:   9%|▉         | 1390/15223 [23:28<3:33:57,  1.08it/s, loss=6.8133]
Training:   9%|▉         | 1390/15223 [23:29<3:33:57,  1.08it/s, loss=6.8890]
Training:   9%|▉         | 1391/15223 [23:29<4:08:48,  1.08s/it, loss=6.8890]
Training:   9%|▉         | 1391/15223 [23:30<4:08:48,  1.08s/it, loss=6.9066]
Training:   9%|▉         | 1392/15223 [23:30<4:04:02,  1.06s/it, loss=6.9066]
Training:   9%|▉         | 1392/15223 [23:31<4:04:02,  1.06s/it, loss=6.8254]
Training:   9%|▉         | 1393/15223 [23:31<4:02:30,  1.05s/it, loss=6.8254]
Training:   9%|▉         | 1393/15223 [23:32<4:02:30,  1.05s/it, loss=6.8153]
Training:   9%|▉         | 1394/15223 [23:32<3:37:10,  1.06it/s, loss=6.8153]
Training:   9%|▉         | 1394/15223 [23:33<3:37:10,  1.06it/s, loss=6.8955]
Training:   9%|▉         | 1395/15223 [23:33<3:43:27,  1.03it/s, loss=6.8955]
Training:   9%|▉         | 1395/15223 [23:34<3:43:27,  1.03it/s, loss=6.8256]
Training:   9%|▉         | 1396/15223 [23:34<3:34:47,  1.07it/s, loss=6.8256]
Training:   9%|▉         | 1396/15223 [23:35<3:34:47,  1.07it/s, loss=6.8378]
Training:   9%|▉         | 1397/15223 [23:35<3:41:34,  1.04it/s, loss=6.8378]
Training:   9%|▉         | 1397/15223 [23:36<3:41:34,  1.04it/s, loss=6.9640]
Training:   9%|▉         | 1398/15223 [23:36<4:16:05,  1.11s/it, loss=6.9640]
Training:   9%|▉         | 1398/15223 [23:37<4:16:05,  1.11s/it, loss=6.9103]
Training:   9%|▉         | 1399/15223 [23:37<3:52:03,  1.01s/it, loss=6.9103]
Training:   9%|▉         | 1399/15223 [23:38<3:52:03,  1.01s/it, loss=6.8968]
Training:   9%|▉         | 1400/15223 [23:38<3:40:34,  1.04it/s, loss=6.8968]
Training:   9%|▉         | 1400/15223 [23:39<3:40:34,  1.04it/s, loss=6.9433]
Training:   9%|▉         | 1401/15223 [23:39<3:57:33,  1.03s/it, loss=6.9433]
Training:   9%|▉         | 1401/15223 [23:40<3:57:33,  1.03s/it, loss=6.8491]
Training:   9%|▉         | 1402/15223 [23:40<3:34:34,  1.07it/s, loss=6.8491]
Training:   9%|▉         | 1402/15223 [23:41<3:34:34,  1.07it/s, loss=6.8548]
Training:   9%|▉         | 1403/15223 [23:41<3:27:04,  1.11it/s, loss=6.8548]
Training:   9%|▉         | 1403/15223 [23:42<3:27:04,  1.11it/s, loss=6.9129]
Training:   9%|▉         | 1404/15223 [23:42<3:40:29,  1.04it/s, loss=6.9129]
Training:   9%|▉         | 1404/15223 [23:43<3:40:29,  1.04it/s, loss=6.8749]
Training:   9%|▉         | 1405/15223 [23:43<3:45:49,  1.02it/s, loss=6.8749]
Training:   9%|▉         | 1405/15223 [23:44<3:45:49,  1.02it/s, loss=6.8943]
Training:   9%|▉         | 1406/15223 [23:44<3:32:42,  1.08it/s, loss=6.8943]
Training:   9%|▉         | 1406/15223 [23:44<3:32:42,  1.08it/s, loss=6.9319]
Training:   9%|▉         | 1407/15223 [23:44<3:15:51,  1.18it/s, loss=6.9319]
Training:   9%|▉         | 1407/15223 [23:45<3:15:51,  1.18it/s, loss=6.8127]
Training:   9%|▉         | 1408/15223 [23:45<3:20:06,  1.15it/s, loss=6.8127]
Training:   9%|▉         | 1408/15223 [23:46<3:20:06,  1.15it/s, loss=6.8845]
Training:   9%|▉         | 1409/15223 [23:46<3:25:56,  1.12it/s, loss=6.8845]
Training:   9%|▉         | 1409/15223 [23:47<3:25:56,  1.12it/s, loss=6.9186]
Training:   9%|▉         | 1410/15223 [23:47<3:15:24,  1.18it/s, loss=6.9186]
Training:   9%|▉         | 1410/15223 [23:48<3:15:24,  1.18it/s, loss=6.8906]
Training:   9%|▉         | 1411/15223 [23:48<3:23:41,  1.13it/s, loss=6.8906]
Training:   9%|▉         | 1411/15223 [23:49<3:23:41,  1.13it/s, loss=6.8995]
Training:   9%|▉         | 1412/15223 [23:49<3:17:47,  1.16it/s, loss=6.8995]
Training:   9%|▉         | 1412/15223 [23:49<3:17:47,  1.16it/s, loss=6.7889]
Training:   9%|▉         | 1413/15223 [23:49<3:11:40,  1.20it/s, loss=6.7889]
Training:   9%|▉         | 1413/15223 [23:50<3:11:40,  1.20it/s, loss=6.8915]
Training:   9%|▉         | 1414/15223 [23:50<3:14:01,  1.19it/s, loss=6.8915]
Training:   9%|▉         | 1414/15223 [23:51<3:14:01,  1.19it/s, loss=6.9232]
Training:   9%|▉         | 1415/15223 [23:51<3:14:13,  1.18it/s, loss=6.9232]
Training:   9%|▉         | 1415/15223 [23:52<3:14:13,  1.18it/s, loss=6.8471]
Training:   9%|▉         | 1416/15223 [23:52<3:05:11,  1.24it/s, loss=6.8471]
Training:   9%|▉         | 1416/15223 [23:53<3:05:11,  1.24it/s, loss=6.8765]
Training:   9%|▉         | 1417/15223 [23:53<3:09:01,  1.22it/s, loss=6.8765]
Training:   9%|▉         | 1417/15223 [23:53<3:09:01,  1.22it/s, loss=6.8263]
Training:   9%|▉         | 1418/15223 [23:53<3:05:38,  1.24it/s, loss=6.8263]
Training:   9%|▉         | 1418/15223 [23:54<3:05:38,  1.24it/s, loss=6.9378]
Training:   9%|▉         | 1419/15223 [23:54<3:06:27,  1.23it/s, loss=6.9378]
Training:   9%|▉         | 1419/15223 [23:55<3:06:27,  1.23it/s, loss=6.8895]
Training:   9%|▉         | 1420/15223 [23:55<3:03:52,  1.25it/s, loss=6.8895]
Training:   9%|▉         | 1420/15223 [23:57<3:03:52,  1.25it/s, loss=6.9516]
Training:   9%|▉         | 1421/15223 [23:57<3:50:19,  1.00s/it, loss=6.9516]
Training:   9%|▉         | 1421/15223 [23:57<3:50:19,  1.00s/it, loss=6.7869]
Training:   9%|▉         | 1422/15223 [23:57<3:36:56,  1.06it/s, loss=6.7869]
Training:   9%|▉         | 1422/15223 [23:59<3:36:56,  1.06it/s, loss=6.9234]
Training:   9%|▉         | 1423/15223 [23:59<4:06:54,  1.07s/it, loss=6.9234]
Training:   9%|▉         | 1423/15223 [23:59<4:06:54,  1.07s/it, loss=6.9215]
Training:   9%|▉         | 1424/15223 [23:59<3:48:01,  1.01it/s, loss=6.9215]
Training:   9%|▉         | 1424/15223 [24:01<3:48:01,  1.01it/s, loss=6.9078]
Training:   9%|▉         | 1425/15223 [24:01<4:06:00,  1.07s/it, loss=6.9078]
Training:   9%|▉         | 1425/15223 [24:03<4:06:00,  1.07s/it, loss=6.8504]
Training:   9%|▉         | 1426/15223 [24:03<5:48:28,  1.52s/it, loss=6.8504]
Training:   9%|▉         | 1426/15223 [24:05<5:48:28,  1.52s/it, loss=6.8728]
Training:   9%|▉         | 1427/15223 [24:05<5:32:32,  1.45s/it, loss=6.8728]
Training:   9%|▉         | 1427/15223 [24:05<5:32:32,  1.45s/it, loss=6.8388]
Training:   9%|▉         | 1428/15223 [24:05<4:49:06,  1.26s/it, loss=6.8388]
Training:   9%|▉         | 1428/15223 [24:06<4:49:06,  1.26s/it, loss=6.9222]
Training:   9%|▉         | 1429/15223 [24:06<4:08:32,  1.08s/it, loss=6.9222]
Training:   9%|▉         | 1429/15223 [24:07<4:08:32,  1.08s/it, loss=6.8676]
Training:   9%|▉         | 1430/15223 [24:07<3:49:50,  1.00it/s, loss=6.8676]
Training:   9%|▉         | 1430/15223 [24:08<3:49:50,  1.00it/s, loss=6.8334]
Training:   9%|▉         | 1431/15223 [24:08<3:49:51,  1.00it/s, loss=6.8334]
Training:   9%|▉         | 1431/15223 [24:09<3:49:51,  1.00it/s, loss=6.9444]
Training:   9%|▉         | 1432/15223 [24:09<3:50:29,  1.00s/it, loss=6.9444]
Training:   9%|▉         | 1432/15223 [24:11<3:50:29,  1.00s/it, loss=6.8660]
Training:   9%|▉         | 1433/15223 [24:11<4:53:48,  1.28s/it, loss=6.8660]
Training:   9%|▉         | 1433/15223 [24:12<4:53:48,  1.28s/it, loss=6.8818]
Training:   9%|▉         | 1434/15223 [24:12<4:22:08,  1.14s/it, loss=6.8818]
Training:   9%|▉         | 1434/15223 [24:13<4:22:08,  1.14s/it, loss=6.8916]
Training:   9%|▉         | 1435/15223 [24:13<4:11:09,  1.09s/it, loss=6.8916]
Training:   9%|▉         | 1435/15223 [24:14<4:11:09,  1.09s/it, loss=6.9631]
Training:   9%|▉         | 1436/15223 [24:14<4:16:23,  1.12s/it, loss=6.9631]
Training:   9%|▉         | 1436/15223 [24:15<4:16:23,  1.12s/it, loss=6.8436]
Training:   9%|▉         | 1437/15223 [24:15<4:08:02,  1.08s/it, loss=6.8436]
Training:   9%|▉         | 1437/15223 [24:16<4:08:02,  1.08s/it, loss=6.8523]
Training:   9%|▉         | 1438/15223 [24:16<3:55:23,  1.02s/it, loss=6.8523]
Training:   9%|▉         | 1438/15223 [24:17<3:55:23,  1.02s/it, loss=6.8895]
Training:   9%|▉         | 1439/15223 [24:17<3:55:10,  1.02s/it, loss=6.8895]
Training:   9%|▉         | 1439/15223 [24:18<3:55:10,  1.02s/it, loss=6.8406]
Training:   9%|▉         | 1440/15223 [24:18<4:06:27,  1.07s/it, loss=6.8406]
Training:   9%|▉         | 1440/15223 [24:19<4:06:27,  1.07s/it, loss=6.8713]
Training:   9%|▉         | 1441/15223 [24:19<4:10:31,  1.09s/it, loss=6.8713]
Training:   9%|▉         | 1441/15223 [24:20<4:10:31,  1.09s/it, loss=6.8983]
Training:   9%|▉         | 1442/15223 [24:20<3:53:58,  1.02s/it, loss=6.8983]
Training:   9%|▉         | 1442/15223 [24:21<3:53:58,  1.02s/it, loss=6.8333]
Training:   9%|▉         | 1443/15223 [24:21<3:41:35,  1.04it/s, loss=6.8333]
Training:   9%|▉         | 1443/15223 [24:22<3:41:35,  1.04it/s, loss=6.8665]
Training:   9%|▉         | 1444/15223 [24:22<3:35:28,  1.07it/s, loss=6.8665]
Training:   9%|▉         | 1444/15223 [24:22<3:35:28,  1.07it/s, loss=6.9186]
Training:   9%|▉         | 1445/15223 [24:22<3:11:39,  1.20it/s, loss=6.9186]
Training:   9%|▉         | 1445/15223 [24:23<3:11:39,  1.20it/s, loss=6.8483]
Training:   9%|▉         | 1446/15223 [24:23<3:31:53,  1.08it/s, loss=6.8483]
Training:   9%|▉         | 1446/15223 [24:24<3:31:53,  1.08it/s, loss=6.8385]
Training:  10%|▉         | 1447/15223 [24:24<3:25:32,  1.12it/s, loss=6.8385]
Training:  10%|▉         | 1447/15223 [24:25<3:25:32,  1.12it/s, loss=6.8933]
Training:  10%|▉         | 1448/15223 [24:25<3:11:06,  1.20it/s, loss=6.8933]
Training:  10%|▉         | 1448/15223 [24:26<3:11:06,  1.20it/s, loss=6.9123]
Training:  10%|▉         | 1449/15223 [24:26<3:20:19,  1.15it/s, loss=6.9123]
Training:  10%|▉         | 1449/15223 [24:27<3:20:19,  1.15it/s, loss=6.9450]
Training:  10%|▉         | 1450/15223 [24:27<3:28:55,  1.10it/s, loss=6.9450]
Training:  10%|▉         | 1450/15223 [24:28<3:28:55,  1.10it/s, loss=6.7990]
Training:  10%|▉         | 1451/15223 [24:28<3:40:20,  1.04it/s, loss=6.7990]
Training:  10%|▉         | 1451/15223 [24:29<3:40:20,  1.04it/s, loss=6.8937]
Training:  10%|▉         | 1452/15223 [24:29<3:20:03,  1.15it/s, loss=6.8937]
Training:  10%|▉         | 1452/15223 [24:30<3:20:03,  1.15it/s, loss=6.8720]
Training:  10%|▉         | 1453/15223 [24:30<3:31:33,  1.08it/s, loss=6.8720]
Training:  10%|▉         | 1453/15223 [24:31<3:31:33,  1.08it/s, loss=6.9193]
Training:  10%|▉         | 1454/15223 [24:31<3:41:39,  1.04it/s, loss=6.9193]
Training:  10%|▉         | 1454/15223 [24:32<3:41:39,  1.04it/s, loss=6.8889]
Training:  10%|▉         | 1455/15223 [24:32<3:44:52,  1.02it/s, loss=6.8889]
Training:  10%|▉         | 1455/15223 [24:33<3:44:52,  1.02it/s, loss=7.0174]
Training:  10%|▉         | 1456/15223 [24:33<4:00:27,  1.05s/it, loss=7.0174]
Training:  10%|▉         | 1456/15223 [24:34<4:00:27,  1.05s/it, loss=6.8947]
Training:  10%|▉         | 1457/15223 [24:34<3:38:48,  1.05it/s, loss=6.8947]
Training:  10%|▉         | 1457/15223 [24:34<3:38:48,  1.05it/s, loss=6.9728]
Training:  10%|▉         | 1458/15223 [24:34<3:30:02,  1.09it/s, loss=6.9728]
Training:  10%|▉         | 1458/15223 [24:35<3:30:02,  1.09it/s, loss=6.7627]
Training:  10%|▉         | 1459/15223 [24:35<3:23:49,  1.13it/s, loss=6.7627]
Training:  10%|▉         | 1459/15223 [24:36<3:23:49,  1.13it/s, loss=6.8230]
Training:  10%|▉         | 1460/15223 [24:36<3:21:49,  1.14it/s, loss=6.8230]
Training:  10%|▉         | 1460/15223 [24:37<3:21:49,  1.14it/s, loss=6.8736]
Training:  10%|▉         | 1461/15223 [24:37<3:25:18,  1.12it/s, loss=6.8736]
Training:  10%|▉         | 1461/15223 [24:38<3:25:18,  1.12it/s, loss=6.8073]
Training:  10%|▉         | 1462/15223 [24:38<3:47:56,  1.01it/s, loss=6.8073]
Training:  10%|▉         | 1462/15223 [24:39<3:47:56,  1.01it/s, loss=6.8865]
Training:  10%|▉         | 1463/15223 [24:39<3:33:14,  1.08it/s, loss=6.8865]
Training:  10%|▉         | 1463/15223 [24:40<3:33:14,  1.08it/s, loss=6.8187]
Training:  10%|▉         | 1464/15223 [24:40<3:19:16,  1.15it/s, loss=6.8187]
Training:  10%|▉         | 1464/15223 [24:40<3:19:16,  1.15it/s, loss=6.8233]
Training:  10%|▉         | 1465/15223 [24:40<2:59:54,  1.27it/s, loss=6.8233]
Training:  10%|▉         | 1465/15223 [24:42<2:59:54,  1.27it/s, loss=6.8829]
Training:  10%|▉         | 1466/15223 [24:42<3:32:17,  1.08it/s, loss=6.8829]
Training:  10%|▉         | 1466/15223 [24:43<3:32:17,  1.08it/s, loss=6.8591]
Training:  10%|▉         | 1467/15223 [24:43<3:44:06,  1.02it/s, loss=6.8591]
Training:  10%|▉         | 1467/15223 [24:44<3:44:06,  1.02it/s, loss=6.8575]
Training:  10%|▉         | 1468/15223 [24:44<3:54:17,  1.02s/it, loss=6.8575]
Training:  10%|▉         | 1468/15223 [24:45<3:54:17,  1.02s/it, loss=6.9804]
Training:  10%|▉         | 1469/15223 [24:45<3:48:55,  1.00it/s, loss=6.9804]
Training:  10%|▉         | 1469/15223 [24:46<3:48:55,  1.00it/s, loss=6.9393]
Training:  10%|▉         | 1470/15223 [24:46<4:03:48,  1.06s/it, loss=6.9393]
Training:  10%|▉         | 1470/15223 [24:48<4:03:48,  1.06s/it, loss=6.8946]
Training:  10%|▉         | 1471/15223 [24:48<4:38:19,  1.21s/it, loss=6.8946]
Training:  10%|▉         | 1471/15223 [24:49<4:38:19,  1.21s/it, loss=6.8033]
Training:  10%|▉         | 1472/15223 [24:49<4:26:05,  1.16s/it, loss=6.8033]
Training:  10%|▉         | 1472/15223 [24:50<4:26:05,  1.16s/it, loss=6.8478]
Training:  10%|▉         | 1473/15223 [24:50<4:12:38,  1.10s/it, loss=6.8478]
Training:  10%|▉         | 1473/15223 [24:50<4:12:38,  1.10s/it, loss=6.8752]
Training:  10%|▉         | 1474/15223 [24:50<3:54:14,  1.02s/it, loss=6.8752]
Training:  10%|▉         | 1474/15223 [24:53<3:54:14,  1.02s/it, loss=6.9439]
Training:  10%|▉         | 1475/15223 [24:53<5:38:37,  1.48s/it, loss=6.9439]
Training:  10%|▉         | 1475/15223 [24:54<5:38:37,  1.48s/it, loss=6.8421]
Training:  10%|▉         | 1476/15223 [24:54<4:51:07,  1.27s/it, loss=6.8421]
Training:  10%|▉         | 1476/15223 [24:55<4:51:07,  1.27s/it, loss=6.8637]
Training:  10%|▉         | 1477/15223 [24:55<4:39:55,  1.22s/it, loss=6.8637]
Training:  10%|▉         | 1477/15223 [24:56<4:39:55,  1.22s/it, loss=6.8212]
Training:  10%|▉         | 1478/15223 [24:56<4:17:11,  1.12s/it, loss=6.8212]
Training:  10%|▉         | 1478/15223 [24:57<4:17:11,  1.12s/it, loss=6.9044]
Training:  10%|▉         | 1479/15223 [24:57<4:12:34,  1.10s/it, loss=6.9044]
Training:  10%|▉         | 1479/15223 [24:57<4:12:34,  1.10s/it, loss=6.8653]
Training:  10%|▉         | 1480/15223 [24:57<3:42:05,  1.03it/s, loss=6.8653]
Training:  10%|▉         | 1480/15223 [24:58<3:42:05,  1.03it/s, loss=6.8455]
Training:  10%|▉         | 1481/15223 [24:58<3:30:51,  1.09it/s, loss=6.8455]
Training:  10%|▉         | 1481/15223 [25:00<3:30:51,  1.09it/s, loss=6.9514]
Training:  10%|▉         | 1482/15223 [25:00<3:58:13,  1.04s/it, loss=6.9514]
Training:  10%|▉         | 1482/15223 [25:00<3:58:13,  1.04s/it, loss=6.8920]
Training:  10%|▉         | 1483/15223 [25:00<3:35:52,  1.06it/s, loss=6.8920]
Training:  10%|▉         | 1483/15223 [25:01<3:35:52,  1.06it/s, loss=6.8587]
Training:  10%|▉         | 1484/15223 [25:01<3:25:01,  1.12it/s, loss=6.8587]
Training:  10%|▉         | 1484/15223 [25:02<3:25:01,  1.12it/s, loss=6.8758]
Training:  10%|▉         | 1485/15223 [25:02<3:14:51,  1.18it/s, loss=6.8758]
Training:  10%|▉         | 1485/15223 [25:03<3:14:51,  1.18it/s, loss=6.8377]
Training:  10%|▉         | 1486/15223 [25:03<3:14:34,  1.18it/s, loss=6.8377]
Training:  10%|▉         | 1486/15223 [25:04<3:14:34,  1.18it/s, loss=6.8547]
Training:  10%|▉         | 1487/15223 [25:04<3:18:07,  1.16it/s, loss=6.8547]
Training:  10%|▉         | 1487/15223 [25:04<3:18:07,  1.16it/s, loss=6.7749]
Training:  10%|▉         | 1488/15223 [25:04<3:13:20,  1.18it/s, loss=6.7749]
Training:  10%|▉         | 1488/15223 [25:05<3:13:20,  1.18it/s, loss=6.8357]
Training:  10%|▉         | 1489/15223 [25:05<3:03:12,  1.25it/s, loss=6.8357]
Training:  10%|▉         | 1489/15223 [25:06<3:03:12,  1.25it/s, loss=6.9262]
Training:  10%|▉         | 1490/15223 [25:06<3:05:01,  1.24it/s, loss=6.9262]
Training:  10%|▉         | 1490/15223 [25:07<3:05:01,  1.24it/s, loss=6.8681]
Training:  10%|▉         | 1491/15223 [25:07<3:25:22,  1.11it/s, loss=6.8681]
Training:  10%|▉         | 1491/15223 [25:08<3:25:22,  1.11it/s, loss=6.9242]
Training:  10%|▉         | 1492/15223 [25:08<3:22:49,  1.13it/s, loss=6.9242]
Training:  10%|▉         | 1492/15223 [25:09<3:22:49,  1.13it/s, loss=6.9120]
Training:  10%|▉         | 1493/15223 [25:09<3:34:34,  1.07it/s, loss=6.9120]
Training:  10%|▉         | 1493/15223 [25:10<3:34:34,  1.07it/s, loss=6.8234]
Training:  10%|▉         | 1494/15223 [25:10<3:48:19,  1.00it/s, loss=6.8234]
Training:  10%|▉         | 1494/15223 [25:11<3:48:19,  1.00it/s, loss=6.9059]
Training:  10%|▉         | 1495/15223 [25:11<3:46:46,  1.01it/s, loss=6.9059]
Training:  10%|▉         | 1495/15223 [25:12<3:46:46,  1.01it/s, loss=6.9631]
Training:  10%|▉         | 1496/15223 [25:12<3:40:53,  1.04it/s, loss=6.9631]
Training:  10%|▉         | 1496/15223 [25:13<3:40:53,  1.04it/s, loss=6.8354]
Training:  10%|▉         | 1497/15223 [25:13<3:40:31,  1.04it/s, loss=6.8354]
Training:  10%|▉         | 1497/15223 [25:14<3:40:31,  1.04it/s, loss=6.9720]
Training:  10%|▉         | 1498/15223 [25:14<3:37:14,  1.05it/s, loss=6.9720]
Training:  10%|▉         | 1498/15223 [25:15<3:37:14,  1.05it/s, loss=6.8098]
Training:  10%|▉         | 1499/15223 [25:15<3:41:24,  1.03it/s, loss=6.8098]
Training:  10%|▉         | 1499/15223 [25:16<3:41:24,  1.03it/s, loss=6.8760]
Training:  10%|▉         | 1500/15223 [25:16<3:45:42,  1.01it/s, loss=6.8760]
Training:  10%|▉         | 1500/15223 [25:17<3:45:42,  1.01it/s, loss=6.8953]
Training:  10%|▉         | 1501/15223 [25:17<3:33:47,  1.07it/s, loss=6.8953]
Training:  10%|▉         | 1501/15223 [25:18<3:33:47,  1.07it/s, loss=6.8513]
Training:  10%|▉         | 1502/15223 [25:18<4:03:47,  1.07s/it, loss=6.8513]
Training:  10%|▉         | 1502/15223 [25:19<4:03:47,  1.07s/it, loss=6.8819]
Training:  10%|▉         | 1503/15223 [25:19<3:42:56,  1.03it/s, loss=6.8819]
Training:  10%|▉         | 1503/15223 [25:20<3:42:56,  1.03it/s, loss=6.8701]
Training:  10%|▉         | 1504/15223 [25:20<3:31:19,  1.08it/s, loss=6.8701]
Training:  10%|▉         | 1504/15223 [25:21<3:31:19,  1.08it/s, loss=6.8476]
Training:  10%|▉         | 1505/15223 [25:21<3:30:56,  1.08it/s, loss=6.8476]
Training:  10%|▉         | 1505/15223 [25:21<3:30:56,  1.08it/s, loss=6.9595]
Training:  10%|▉         | 1506/15223 [25:21<3:30:19,  1.09it/s, loss=6.9595]
Training:  10%|▉         | 1506/15223 [25:22<3:30:19,  1.09it/s, loss=6.9475]
Training:  10%|▉         | 1507/15223 [25:22<3:26:27,  1.11it/s, loss=6.9475]
Training:  10%|▉         | 1507/15223 [25:23<3:26:27,  1.11it/s, loss=6.9063]
Training:  10%|▉         | 1508/15223 [25:23<3:13:20,  1.18it/s, loss=6.9063]
Training:  10%|▉         | 1508/15223 [25:24<3:13:20,  1.18it/s, loss=6.9333]
Training:  10%|▉         | 1509/15223 [25:24<3:19:59,  1.14it/s, loss=6.9333]
Training:  10%|▉         | 1509/15223 [25:25<3:19:59,  1.14it/s, loss=6.7974]
Training:  10%|▉         | 1510/15223 [25:25<4:00:04,  1.05s/it, loss=6.7974]
Training:  10%|▉         | 1510/15223 [25:26<4:00:04,  1.05s/it, loss=6.8628]
Training:  10%|▉         | 1511/15223 [25:26<4:01:38,  1.06s/it, loss=6.8628]
Training:  10%|▉         | 1511/15223 [25:28<4:01:38,  1.06s/it, loss=6.9070]
Training:  10%|▉         | 1512/15223 [25:28<4:04:35,  1.07s/it, loss=6.9070]
Training:  10%|▉         | 1512/15223 [25:28<4:04:35,  1.07s/it, loss=6.9486]
Training:  10%|▉         | 1513/15223 [25:28<3:42:15,  1.03it/s, loss=6.9486]
Training:  10%|▉         | 1513/15223 [25:30<3:42:15,  1.03it/s, loss=6.8349]
Training:  10%|▉         | 1514/15223 [25:30<3:56:37,  1.04s/it, loss=6.8349]
Training:  10%|▉         | 1514/15223 [25:31<3:56:37,  1.04s/it, loss=6.9365]
Training:  10%|▉         | 1515/15223 [25:31<4:15:01,  1.12s/it, loss=6.9365]
Training:  10%|▉         | 1515/15223 [25:32<4:15:01,  1.12s/it, loss=6.8134]
Training:  10%|▉         | 1516/15223 [25:32<3:55:16,  1.03s/it, loss=6.8134]
Training:  10%|▉         | 1516/15223 [25:32<3:55:16,  1.03s/it, loss=6.8851]
Training:  10%|▉         | 1517/15223 [25:32<3:40:40,  1.04it/s, loss=6.8851]
Training:  10%|▉         | 1517/15223 [25:33<3:40:40,  1.04it/s, loss=6.8435]
Training:  10%|▉         | 1518/15223 [25:33<3:25:12,  1.11it/s, loss=6.8435]
Training:  10%|▉         | 1518/15223 [25:34<3:25:12,  1.11it/s, loss=6.9224]
Training:  10%|▉         | 1519/15223 [25:34<3:10:57,  1.20it/s, loss=6.9224]
Training:  10%|▉         | 1519/15223 [25:35<3:10:57,  1.20it/s, loss=6.8783]
Training:  10%|▉         | 1520/15223 [25:35<3:29:59,  1.09it/s, loss=6.8783]
Training:  10%|▉         | 1520/15223 [25:36<3:29:59,  1.09it/s, loss=6.7975]
Training:  10%|▉         | 1521/15223 [25:36<4:05:38,  1.08s/it, loss=6.7975]
Training:  10%|▉         | 1521/15223 [25:38<4:05:38,  1.08s/it, loss=6.8467]
Training:  10%|▉         | 1522/15223 [25:38<4:09:11,  1.09s/it, loss=6.8467]
Training:  10%|▉         | 1522/15223 [25:38<4:09:11,  1.09s/it, loss=6.9029]
Training:  10%|█         | 1523/15223 [25:38<3:40:19,  1.04it/s, loss=6.9029]
Training:  10%|█         | 1523/15223 [25:39<3:40:19,  1.04it/s, loss=6.8520]
Training:  10%|█         | 1524/15223 [25:39<3:44:36,  1.02it/s, loss=6.8520]
Training:  10%|█         | 1524/15223 [25:40<3:44:36,  1.02it/s, loss=6.8350]
Training:  10%|█         | 1525/15223 [25:40<3:38:44,  1.04it/s, loss=6.8350]
Training:  10%|█         | 1525/15223 [25:41<3:38:44,  1.04it/s, loss=6.8911]
Training:  10%|█         | 1526/15223 [25:41<3:34:46,  1.06it/s, loss=6.8911]
Training:  10%|█         | 1526/15223 [25:43<3:34:46,  1.06it/s, loss=6.9142]
Training:  10%|█         | 1527/15223 [25:43<4:22:21,  1.15s/it, loss=6.9142]
Training:  10%|█         | 1527/15223 [25:44<4:22:21,  1.15s/it, loss=6.8052]
Training:  10%|█         | 1528/15223 [25:44<4:13:35,  1.11s/it, loss=6.8052]
Training:  10%|█         | 1528/15223 [25:45<4:13:35,  1.11s/it, loss=6.9048]
Training:  10%|█         | 1529/15223 [25:45<3:54:11,  1.03s/it, loss=6.9048]
Training:  10%|█         | 1529/15223 [25:45<3:54:11,  1.03s/it, loss=6.9400]
Training:  10%|█         | 1530/15223 [25:45<3:38:02,  1.05it/s, loss=6.9400]
Training:  10%|█         | 1530/15223 [25:46<3:38:02,  1.05it/s, loss=6.9442]
Training:  10%|█         | 1531/15223 [25:46<3:41:44,  1.03it/s, loss=6.9442]
Training:  10%|█         | 1531/15223 [25:47<3:41:44,  1.03it/s, loss=6.9290]
Training:  10%|█         | 1532/15223 [25:47<3:37:04,  1.05it/s, loss=6.9290]
Training:  10%|█         | 1532/15223 [25:48<3:37:04,  1.05it/s, loss=6.8033]
Training:  10%|█         | 1533/15223 [25:48<3:14:08,  1.18it/s, loss=6.8033]
Training:  10%|█         | 1533/15223 [25:49<3:14:08,  1.18it/s, loss=6.8881]
Training:  10%|█         | 1534/15223 [25:49<3:42:44,  1.02it/s, loss=6.8881]
Training:  10%|█         | 1534/15223 [25:50<3:42:44,  1.02it/s, loss=6.8261]
Training:  10%|█         | 1535/15223 [25:50<3:25:51,  1.11it/s, loss=6.8261]
Training:  10%|█         | 1535/15223 [25:51<3:25:51,  1.11it/s, loss=7.0345]
Training:  10%|█         | 1536/15223 [25:51<3:15:24,  1.17it/s, loss=7.0345]
Training:  10%|█         | 1536/15223 [25:52<3:15:24,  1.17it/s, loss=6.8304]
Training:  10%|█         | 1537/15223 [25:52<3:37:24,  1.05it/s, loss=6.8304]
Training:  10%|█         | 1537/15223 [25:53<3:37:24,  1.05it/s, loss=6.8582]
Training:  10%|█         | 1538/15223 [25:53<3:23:52,  1.12it/s, loss=6.8582]
Training:  10%|█         | 1538/15223 [25:54<3:23:52,  1.12it/s, loss=6.8934]
Training:  10%|█         | 1539/15223 [25:54<3:30:58,  1.08it/s, loss=6.8934]
Training:  10%|█         | 1539/15223 [25:54<3:30:58,  1.08it/s, loss=6.8229]
Training:  10%|█         | 1540/15223 [25:54<3:31:45,  1.08it/s, loss=6.8229]
Training:  10%|█         | 1540/15223 [25:56<3:31:45,  1.08it/s, loss=6.8964]
Training:  10%|█         | 1541/15223 [25:56<3:55:17,  1.03s/it, loss=6.8964]
Training:  10%|█         | 1541/15223 [25:56<3:55:17,  1.03s/it, loss=6.8502]
Training:  10%|█         | 1542/15223 [25:56<3:33:19,  1.07it/s, loss=6.8502]
Training:  10%|█         | 1542/15223 [25:57<3:33:19,  1.07it/s, loss=6.9057]
Training:  10%|█         | 1543/15223 [25:57<3:22:23,  1.13it/s, loss=6.9057]
Training:  10%|█         | 1543/15223 [25:58<3:22:23,  1.13it/s, loss=6.8593]
Training:  10%|█         | 1544/15223 [25:58<3:09:53,  1.20it/s, loss=6.8593]
Training:  10%|█         | 1544/15223 [25:59<3:09:53,  1.20it/s, loss=6.8492]
Training:  10%|█         | 1545/15223 [25:59<3:15:23,  1.17it/s, loss=6.8492]
Training:  10%|█         | 1545/15223 [26:00<3:15:23,  1.17it/s, loss=6.9020]
Training:  10%|█         | 1546/15223 [26:00<3:43:16,  1.02it/s, loss=6.9020]
Training:  10%|█         | 1546/15223 [26:01<3:43:16,  1.02it/s, loss=6.9523]
Training:  10%|█         | 1547/15223 [26:01<3:42:34,  1.02it/s, loss=6.9523]
Training:  10%|█         | 1547/15223 [26:02<3:42:34,  1.02it/s, loss=6.8315]
Training:  10%|█         | 1548/15223 [26:02<3:56:30,  1.04s/it, loss=6.8315]
Training:  10%|█         | 1548/15223 [26:03<3:56:30,  1.04s/it, loss=6.9259]
Training:  10%|█         | 1549/15223 [26:03<4:07:38,  1.09s/it, loss=6.9259]
Training:  10%|█         | 1549/15223 [26:04<4:07:38,  1.09s/it, loss=6.8776]
Training:  10%|█         | 1550/15223 [26:04<3:47:37,  1.00it/s, loss=6.8776]
Training:  10%|█         | 1550/15223 [26:05<3:47:37,  1.00it/s, loss=6.7999]
Training:  10%|█         | 1551/15223 [26:05<3:44:55,  1.01it/s, loss=6.7999]
Training:  10%|█         | 1551/15223 [26:06<3:44:55,  1.01it/s, loss=6.8315]
Training:  10%|█         | 1552/15223 [26:06<3:40:04,  1.04it/s, loss=6.8315]
Training:  10%|█         | 1552/15223 [26:07<3:40:04,  1.04it/s, loss=6.8612]
Training:  10%|█         | 1553/15223 [26:07<3:26:11,  1.10it/s, loss=6.8612]
Training:  10%|█         | 1553/15223 [26:08<3:26:11,  1.10it/s, loss=6.8801]
Training:  10%|█         | 1554/15223 [26:08<3:24:42,  1.11it/s, loss=6.8801]
Training:  10%|█         | 1554/15223 [26:09<3:24:42,  1.11it/s, loss=6.8162]
Training:  10%|█         | 1555/15223 [26:09<3:16:47,  1.16it/s, loss=6.8162]
Training:  10%|█         | 1555/15223 [26:09<3:16:47,  1.16it/s, loss=6.9402]
Training:  10%|█         | 1556/15223 [26:09<3:13:59,  1.17it/s, loss=6.9402]
Training:  10%|█         | 1556/15223 [26:11<3:13:59,  1.17it/s, loss=6.9392]
Training:  10%|█         | 1557/15223 [26:11<3:48:42,  1.00s/it, loss=6.9392]
Training:  10%|█         | 1557/15223 [26:12<3:48:42,  1.00s/it, loss=6.9229]
Training:  10%|█         | 1558/15223 [26:12<3:30:47,  1.08it/s, loss=6.9229]
Training:  10%|█         | 1558/15223 [26:12<3:30:47,  1.08it/s, loss=6.9018]
Training:  10%|█         | 1559/15223 [26:12<3:27:45,  1.10it/s, loss=6.9018]
Training:  10%|█         | 1559/15223 [26:13<3:27:45,  1.10it/s, loss=6.9577]
Training:  10%|█         | 1560/15223 [26:13<3:14:40,  1.17it/s, loss=6.9577]
Training:  10%|█         | 1560/15223 [26:14<3:14:40,  1.17it/s, loss=6.8863]
Training:  10%|█         | 1561/15223 [26:14<3:20:56,  1.13it/s, loss=6.8863]
Training:  10%|█         | 1561/15223 [26:15<3:20:56,  1.13it/s, loss=6.9010]
Training:  10%|█         | 1562/15223 [26:15<3:16:01,  1.16it/s, loss=6.9010]
Training:  10%|█         | 1562/15223 [26:16<3:16:01,  1.16it/s, loss=6.8393]
Training:  10%|█         | 1563/15223 [26:16<3:18:48,  1.15it/s, loss=6.8393]
Training:  10%|█         | 1563/15223 [26:17<3:18:48,  1.15it/s, loss=6.8398]
Training:  10%|█         | 1564/15223 [26:17<3:25:56,  1.11it/s, loss=6.8398]
Training:  10%|█         | 1564/15223 [26:18<3:25:56,  1.11it/s, loss=6.9151]
Training:  10%|█         | 1565/15223 [26:18<3:24:48,  1.11it/s, loss=6.9151]
Training:  10%|█         | 1565/15223 [26:18<3:24:48,  1.11it/s, loss=6.8604]
Training:  10%|█         | 1566/15223 [26:18<3:21:52,  1.13it/s, loss=6.8604]
Training:  10%|█         | 1566/15223 [26:19<3:21:52,  1.13it/s, loss=6.8791]
Training:  10%|█         | 1567/15223 [26:19<3:29:08,  1.09it/s, loss=6.8791]
Training:  10%|█         | 1567/15223 [26:20<3:29:08,  1.09it/s, loss=6.8097]
Training:  10%|█         | 1568/15223 [26:20<3:21:23,  1.13it/s, loss=6.8097]
Training:  10%|█         | 1568/15223 [26:22<3:21:23,  1.13it/s, loss=6.8356]
Training:  10%|█         | 1569/15223 [26:22<3:46:50,  1.00it/s, loss=6.8356]
Training:  10%|█         | 1569/15223 [26:22<3:46:50,  1.00it/s, loss=6.8784]
Training:  10%|█         | 1570/15223 [26:22<3:41:01,  1.03it/s, loss=6.8784]
Training:  10%|█         | 1570/15223 [26:24<3:41:01,  1.03it/s, loss=6.8367]
Training:  10%|█         | 1571/15223 [26:24<3:47:22,  1.00it/s, loss=6.8367]
Training:  10%|█         | 1571/15223 [26:24<3:47:22,  1.00it/s, loss=6.8996]
Training:  10%|█         | 1572/15223 [26:24<3:41:03,  1.03it/s, loss=6.8996]
Training:  10%|█         | 1572/15223 [26:25<3:41:03,  1.03it/s, loss=6.8401]
Training:  10%|█         | 1573/15223 [26:25<3:30:33,  1.08it/s, loss=6.8401]
Training:  10%|█         | 1573/15223 [26:26<3:30:33,  1.08it/s, loss=6.8770]
Training:  10%|█         | 1574/15223 [26:26<3:27:22,  1.10it/s, loss=6.8770]
Training:  10%|█         | 1574/15223 [26:27<3:27:22,  1.10it/s, loss=6.9340]
Training:  10%|█         | 1575/15223 [26:27<3:30:17,  1.08it/s, loss=6.9340]
Training:  10%|█         | 1575/15223 [26:29<3:30:17,  1.08it/s, loss=6.9946]
Training:  10%|█         | 1576/15223 [26:29<4:31:07,  1.19s/it, loss=6.9946]
Training:  10%|█         | 1576/15223 [26:30<4:31:07,  1.19s/it, loss=6.9113]
Training:  10%|█         | 1577/15223 [26:30<4:02:48,  1.07s/it, loss=6.9113]
Training:  10%|█         | 1577/15223 [26:31<4:02:48,  1.07s/it, loss=6.8128]
Training:  10%|█         | 1578/15223 [26:31<3:49:55,  1.01s/it, loss=6.8128]
Training:  10%|█         | 1578/15223 [26:31<3:49:55,  1.01s/it, loss=6.9236]
Training:  10%|█         | 1579/15223 [26:31<3:39:36,  1.04it/s, loss=6.9236]
Training:  10%|█         | 1579/15223 [26:32<3:39:36,  1.04it/s, loss=6.8377]
Training:  10%|█         | 1580/15223 [26:32<3:44:36,  1.01it/s, loss=6.8377]
Training:  10%|█         | 1580/15223 [26:33<3:44:36,  1.01it/s, loss=6.8965]
Training:  10%|█         | 1581/15223 [26:33<3:44:19,  1.01it/s, loss=6.8965]
Training:  10%|█         | 1581/15223 [26:34<3:44:19,  1.01it/s, loss=6.9393]
Training:  10%|█         | 1582/15223 [26:34<3:40:58,  1.03it/s, loss=6.9393]
Training:  10%|█         | 1582/15223 [26:35<3:40:58,  1.03it/s, loss=6.9363]
Training:  10%|█         | 1583/15223 [26:35<3:49:01,  1.01s/it, loss=6.9363]
Training:  10%|█         | 1583/15223 [26:36<3:49:01,  1.01s/it, loss=6.9177]
Training:  10%|█         | 1584/15223 [26:36<3:30:40,  1.08it/s, loss=6.9177]
Training:  10%|█         | 1584/15223 [26:38<3:30:40,  1.08it/s, loss=6.8866]
Training:  10%|█         | 1585/15223 [26:38<4:04:19,  1.07s/it, loss=6.8866]
Training:  10%|█         | 1585/15223 [26:38<4:04:19,  1.07s/it, loss=6.9259]
Training:  10%|█         | 1586/15223 [26:38<3:40:08,  1.03it/s, loss=6.9259]
Training:  10%|█         | 1586/15223 [26:39<3:40:08,  1.03it/s, loss=6.9418]
Training:  10%|█         | 1587/15223 [26:39<3:28:46,  1.09it/s, loss=6.9418]
Training:  10%|█         | 1587/15223 [26:41<3:28:46,  1.09it/s, loss=6.8157]
Training:  10%|█         | 1588/15223 [26:41<4:08:32,  1.09s/it, loss=6.8157]
Training:  10%|█         | 1588/15223 [26:42<4:08:32,  1.09s/it, loss=6.9202]
Training:  10%|█         | 1589/15223 [26:42<4:24:49,  1.17s/it, loss=6.9202]
Training:  10%|█         | 1589/15223 [26:43<4:24:49,  1.17s/it, loss=6.9464]
Training:  10%|█         | 1590/15223 [26:43<4:02:44,  1.07s/it, loss=6.9464]
Training:  10%|█         | 1590/15223 [26:44<4:02:44,  1.07s/it, loss=6.8449]
Training:  10%|█         | 1591/15223 [26:44<3:52:24,  1.02s/it, loss=6.8449]
Training:  10%|█         | 1591/15223 [26:45<3:52:24,  1.02s/it, loss=6.9177]
Training:  10%|█         | 1592/15223 [26:45<3:40:08,  1.03it/s, loss=6.9177]
Training:  10%|█         | 1592/15223 [26:45<3:40:08,  1.03it/s, loss=6.8230]
Training:  10%|█         | 1593/15223 [26:45<3:18:45,  1.14it/s, loss=6.8230]
Training:  10%|█         | 1593/15223 [26:46<3:18:45,  1.14it/s, loss=6.9092]
Training:  10%|█         | 1594/15223 [26:46<3:24:42,  1.11it/s, loss=6.9092]
Training:  10%|█         | 1594/15223 [26:47<3:24:42,  1.11it/s, loss=6.8667]
Training:  10%|█         | 1595/15223 [26:47<3:17:14,  1.15it/s, loss=6.8667]
Training:  10%|█         | 1595/15223 [26:48<3:17:14,  1.15it/s, loss=6.8354]
Training:  10%|█         | 1596/15223 [26:48<3:24:12,  1.11it/s, loss=6.8354]
Training:  10%|█         | 1596/15223 [26:49<3:24:12,  1.11it/s, loss=6.9437]
Training:  10%|█         | 1597/15223 [26:49<3:35:25,  1.05it/s, loss=6.9437]
Training:  10%|█         | 1597/15223 [26:50<3:35:25,  1.05it/s, loss=6.8361]
Training:  10%|█         | 1598/15223 [26:50<3:23:15,  1.12it/s, loss=6.8361]
Training:  10%|█         | 1598/15223 [26:51<3:23:15,  1.12it/s, loss=6.8681]
Training:  11%|█         | 1599/15223 [26:51<3:22:35,  1.12it/s, loss=6.8681]
Training:  11%|█         | 1599/15223 [26:52<3:22:35,  1.12it/s, loss=6.9101]
Training:  11%|█         | 1600/15223 [26:52<3:42:51,  1.02it/s, loss=6.9101]
Training:  11%|█         | 1600/15223 [26:53<3:42:51,  1.02it/s, loss=6.9506]
Training:  11%|█         | 1601/15223 [26:53<4:07:02,  1.09s/it, loss=6.9506]
Training:  11%|█         | 1601/15223 [26:54<4:07:02,  1.09s/it, loss=6.8279]
Training:  11%|█         | 1602/15223 [26:54<4:01:05,  1.06s/it, loss=6.8279]
Training:  11%|█         | 1602/15223 [26:55<4:01:05,  1.06s/it, loss=6.9041]
Training:  11%|█         | 1603/15223 [26:55<3:44:57,  1.01it/s, loss=6.9041]
Training:  11%|█         | 1603/15223 [26:56<3:44:57,  1.01it/s, loss=6.8534]
Training:  11%|█         | 1604/15223 [26:56<3:28:58,  1.09it/s, loss=6.8534]
Training:  11%|█         | 1604/15223 [26:57<3:28:58,  1.09it/s, loss=6.8317]
Training:  11%|█         | 1605/15223 [26:57<3:30:05,  1.08it/s, loss=6.8317]
Training:  11%|█         | 1605/15223 [26:58<3:30:05,  1.08it/s, loss=6.8762]
Training:  11%|█         | 1606/15223 [26:58<3:51:26,  1.02s/it, loss=6.8762]
Training:  11%|█         | 1606/15223 [26:59<3:51:26,  1.02s/it, loss=6.8781]
Training:  11%|█         | 1607/15223 [26:59<3:40:54,  1.03it/s, loss=6.8781]
Training:  11%|█         | 1607/15223 [27:00<3:40:54,  1.03it/s, loss=6.8951]
Training:  11%|█         | 1608/15223 [27:00<3:38:06,  1.04it/s, loss=6.8951]
Training:  11%|█         | 1608/15223 [27:01<3:38:06,  1.04it/s, loss=6.9666]
Training:  11%|█         | 1609/15223 [27:01<3:46:10,  1.00it/s, loss=6.9666]
Training:  11%|█         | 1609/15223 [27:02<3:46:10,  1.00it/s, loss=6.8571]
Training:  11%|█         | 1610/15223 [27:02<3:48:09,  1.01s/it, loss=6.8571]
Training:  11%|█         | 1610/15223 [27:04<3:48:09,  1.01s/it, loss=6.8427]
Training:  11%|█         | 1611/15223 [27:04<5:05:41,  1.35s/it, loss=6.8427]
Training:  11%|█         | 1611/15223 [27:06<5:05:41,  1.35s/it, loss=6.7414]
Training:  11%|█         | 1612/15223 [27:06<5:15:58,  1.39s/it, loss=6.7414]
Training:  11%|█         | 1612/15223 [27:06<5:15:58,  1.39s/it, loss=6.8770]
Training:  11%|█         | 1613/15223 [27:06<4:46:38,  1.26s/it, loss=6.8770]
Training:  11%|█         | 1613/15223 [27:07<4:46:38,  1.26s/it, loss=6.9574]
Training:  11%|█         | 1614/15223 [27:07<4:19:36,  1.14s/it, loss=6.9574]
Training:  11%|█         | 1614/15223 [27:09<4:19:36,  1.14s/it, loss=6.8254]
Training:  11%|█         | 1615/15223 [27:09<4:44:39,  1.26s/it, loss=6.8254]
Training:  11%|█         | 1615/15223 [27:10<4:44:39,  1.26s/it, loss=6.9379]
Training:  11%|█         | 1616/15223 [27:10<4:16:35,  1.13s/it, loss=6.9379]
Training:  11%|█         | 1616/15223 [27:11<4:16:35,  1.13s/it, loss=6.8701]
Training:  11%|█         | 1617/15223 [27:11<4:19:59,  1.15s/it, loss=6.8701]
Training:  11%|█         | 1617/15223 [27:12<4:19:59,  1.15s/it, loss=6.9090]
Training:  11%|█         | 1618/15223 [27:12<4:22:15,  1.16s/it, loss=6.9090]
Training:  11%|█         | 1618/15223 [27:13<4:22:15,  1.16s/it, loss=6.8714]
Training:  11%|█         | 1619/15223 [27:13<4:37:56,  1.23s/it, loss=6.8714]
Training:  11%|█         | 1619/15223 [27:14<4:37:56,  1.23s/it, loss=6.8562]
Training:  11%|█         | 1620/15223 [27:14<4:00:53,  1.06s/it, loss=6.8562]
Training:  11%|█         | 1620/15223 [27:15<4:00:53,  1.06s/it, loss=6.7665]
Training:  11%|█         | 1621/15223 [27:15<3:38:01,  1.04it/s, loss=6.7665]
Training:  11%|█         | 1621/15223 [27:16<3:38:01,  1.04it/s, loss=6.8596]
Training:  11%|█         | 1622/15223 [27:16<3:22:16,  1.12it/s, loss=6.8596]
Training:  11%|█         | 1622/15223 [27:16<3:22:16,  1.12it/s, loss=6.9129]
Training:  11%|█         | 1623/15223 [27:16<3:14:28,  1.17it/s, loss=6.9129]
Training:  11%|█         | 1623/15223 [27:17<3:14:28,  1.17it/s, loss=6.8783]
Training:  11%|█         | 1624/15223 [27:17<3:10:53,  1.19it/s, loss=6.8783]
Training:  11%|█         | 1624/15223 [27:18<3:10:53,  1.19it/s, loss=6.8425]
Training:  11%|█         | 1625/15223 [27:18<3:13:54,  1.17it/s, loss=6.8425]
Training:  11%|█         | 1625/15223 [27:19<3:13:54,  1.17it/s, loss=6.8445]
Training:  11%|█         | 1626/15223 [27:19<3:06:40,  1.21it/s, loss=6.8445]
Training:  11%|█         | 1626/15223 [27:20<3:06:40,  1.21it/s, loss=6.8722]
Training:  11%|█         | 1627/15223 [27:20<3:24:15,  1.11it/s, loss=6.8722]
Training:  11%|█         | 1627/15223 [27:21<3:24:15,  1.11it/s, loss=6.9475]
Training:  11%|█         | 1628/15223 [27:21<3:36:47,  1.05it/s, loss=6.9475]
Training:  11%|█         | 1628/15223 [27:22<3:36:47,  1.05it/s, loss=6.9580]
Training:  11%|█         | 1629/15223 [27:22<3:48:18,  1.01s/it, loss=6.9580]
Training:  11%|█         | 1629/15223 [27:23<3:48:18,  1.01s/it, loss=6.8761]
Training:  11%|█         | 1630/15223 [27:23<3:58:21,  1.05s/it, loss=6.8761]
Training:  11%|█         | 1630/15223 [27:24<3:58:21,  1.05s/it, loss=6.8462]
Training:  11%|█         | 1631/15223 [27:24<4:04:56,  1.08s/it, loss=6.8462]
Training:  11%|█         | 1631/15223 [27:26<4:04:56,  1.08s/it, loss=6.9134]
Training:  11%|█         | 1632/15223 [27:26<4:47:35,  1.27s/it, loss=6.9134]
Training:  11%|█         | 1632/15223 [27:27<4:47:35,  1.27s/it, loss=6.8467]
Training:  11%|█         | 1633/15223 [27:27<4:24:35,  1.17s/it, loss=6.8467]
Training:  11%|█         | 1633/15223 [27:28<4:24:35,  1.17s/it, loss=6.8893]
Training:  11%|█         | 1634/15223 [27:28<3:51:37,  1.02s/it, loss=6.8893]
Training:  11%|█         | 1634/15223 [27:29<3:51:37,  1.02s/it, loss=6.8812]
Training:  11%|█         | 1635/15223 [27:29<4:08:31,  1.10s/it, loss=6.8812]
Training:  11%|█         | 1635/15223 [27:30<4:08:31,  1.10s/it, loss=6.8707]
Training:  11%|█         | 1636/15223 [27:30<4:21:04,  1.15s/it, loss=6.8707]
Training:  11%|█         | 1636/15223 [27:31<4:21:04,  1.15s/it, loss=6.8689]
Training:  11%|█         | 1637/15223 [27:31<4:08:47,  1.10s/it, loss=6.8689]
Training:  11%|█         | 1637/15223 [27:32<4:08:47,  1.10s/it, loss=6.9048]
Training:  11%|█         | 1638/15223 [27:32<3:43:59,  1.01it/s, loss=6.9048]
Training:  11%|█         | 1638/15223 [27:33<3:43:59,  1.01it/s, loss=6.8506]
Training:  11%|█         | 1639/15223 [27:33<3:38:35,  1.04it/s, loss=6.8506]
Training:  11%|█         | 1639/15223 [27:34<3:38:35,  1.04it/s, loss=6.8457]
Training:  11%|█         | 1640/15223 [27:34<3:30:24,  1.08it/s, loss=6.8457]
Training:  11%|█         | 1640/15223 [27:35<3:30:24,  1.08it/s, loss=6.9159]
Training:  11%|█         | 1641/15223 [27:35<4:04:36,  1.08s/it, loss=6.9159]
Training:  11%|█         | 1641/15223 [27:36<4:04:36,  1.08s/it, loss=6.8426]
Training:  11%|█         | 1642/15223 [27:36<4:01:40,  1.07s/it, loss=6.8426]
Training:  11%|█         | 1642/15223 [27:37<4:01:40,  1.07s/it, loss=6.9646]
Training:  11%|█         | 1643/15223 [27:37<3:53:25,  1.03s/it, loss=6.9646]
Training:  11%|█         | 1643/15223 [27:40<3:53:25,  1.03s/it, loss=6.8273]
Training:  11%|█         | 1644/15223 [27:40<6:16:27,  1.66s/it, loss=6.8273]
Training:  11%|█         | 1644/15223 [27:41<6:16:27,  1.66s/it, loss=6.8693]
Training:  11%|█         | 1645/15223 [27:41<5:13:36,  1.39s/it, loss=6.8693]
Training:  11%|█         | 1645/15223 [27:42<5:13:36,  1.39s/it, loss=6.8805]
Training:  11%|█         | 1646/15223 [27:42<4:39:20,  1.23s/it, loss=6.8805]
Training:  11%|█         | 1646/15223 [27:43<4:39:20,  1.23s/it, loss=6.9658]
Training:  11%|█         | 1647/15223 [27:43<4:06:37,  1.09s/it, loss=6.9658]
Training:  11%|█         | 1647/15223 [27:43<4:06:37,  1.09s/it, loss=6.8939]
Training:  11%|█         | 1648/15223 [27:43<3:33:44,  1.06it/s, loss=6.8939]
Training:  11%|█         | 1648/15223 [27:44<3:33:44,  1.06it/s, loss=6.9117]
Training:  11%|█         | 1649/15223 [27:44<3:48:34,  1.01s/it, loss=6.9117]
Training:  11%|█         | 1649/15223 [27:45<3:48:34,  1.01s/it, loss=6.8436]
Training:  11%|█         | 1650/15223 [27:45<3:38:33,  1.04it/s, loss=6.8436]
Training:  11%|█         | 1650/15223 [27:46<3:38:33,  1.04it/s, loss=6.8394]
Training:  11%|█         | 1651/15223 [27:46<3:22:41,  1.12it/s, loss=6.8394]
Training:  11%|█         | 1651/15223 [27:47<3:22:41,  1.12it/s, loss=6.8998]
Training:  11%|█         | 1652/15223 [27:47<3:37:36,  1.04it/s, loss=6.8998]
Training:  11%|█         | 1652/15223 [27:48<3:37:36,  1.04it/s, loss=6.8728]
Training:  11%|█         | 1653/15223 [27:48<3:52:40,  1.03s/it, loss=6.8728]
Training:  11%|█         | 1653/15223 [27:50<3:52:40,  1.03s/it, loss=6.8307]
Training:  11%|█         | 1654/15223 [27:50<4:02:27,  1.07s/it, loss=6.8307]
Training:  11%|█         | 1654/15223 [27:50<4:02:27,  1.07s/it, loss=6.9001]
Training:  11%|█         | 1655/15223 [27:50<3:44:56,  1.01it/s, loss=6.9001]
Training:  11%|█         | 1655/15223 [27:51<3:44:56,  1.01it/s, loss=6.8608]
Training:  11%|█         | 1656/15223 [27:51<3:41:47,  1.02it/s, loss=6.8608]
Training:  11%|█         | 1656/15223 [27:52<3:41:47,  1.02it/s, loss=6.7715]
Training:  11%|█         | 1657/15223 [27:52<3:36:25,  1.04it/s, loss=6.7715]
Training:  11%|█         | 1657/15223 [27:53<3:36:25,  1.04it/s, loss=6.8186]
Training:  11%|█         | 1658/15223 [27:53<3:33:45,  1.06it/s, loss=6.8186]
Training:  11%|█         | 1658/15223 [27:54<3:33:45,  1.06it/s, loss=6.9280]
Training:  11%|█         | 1659/15223 [27:54<3:44:34,  1.01it/s, loss=6.9280]
Training:  11%|█         | 1659/15223 [27:55<3:44:34,  1.01it/s, loss=6.8327]
Training:  11%|█         | 1660/15223 [27:55<3:39:32,  1.03it/s, loss=6.8327]
Training:  11%|█         | 1660/15223 [27:56<3:39:32,  1.03it/s, loss=6.8539]
Training:  11%|█         | 1661/15223 [27:56<3:35:18,  1.05it/s, loss=6.8539]
Training:  11%|█         | 1661/15223 [27:57<3:35:18,  1.05it/s, loss=6.8747]
Training:  11%|█         | 1662/15223 [27:57<3:43:43,  1.01it/s, loss=6.8747]
Training:  11%|█         | 1662/15223 [27:59<3:43:43,  1.01it/s, loss=6.9401]
Training:  11%|█         | 1663/15223 [27:59<4:24:01,  1.17s/it, loss=6.9401]
Training:  11%|█         | 1663/15223 [28:00<4:24:01,  1.17s/it, loss=6.8045]
Training:  11%|█         | 1664/15223 [28:00<4:08:05,  1.10s/it, loss=6.8045]
Training:  11%|█         | 1664/15223 [28:00<4:08:05,  1.10s/it, loss=6.7813]
Training:  11%|█         | 1665/15223 [28:00<3:36:27,  1.04it/s, loss=6.7813]
Training:  11%|█         | 1665/15223 [28:01<3:36:27,  1.04it/s, loss=6.8406]
Training:  11%|█         | 1666/15223 [28:01<3:43:23,  1.01it/s, loss=6.8406]
Training:  11%|█         | 1666/15223 [28:02<3:43:23,  1.01it/s, loss=6.8345]
Training:  11%|█         | 1667/15223 [28:02<3:41:17,  1.02it/s, loss=6.8345]
Training:  11%|█         | 1667/15223 [28:03<3:41:17,  1.02it/s, loss=6.8337]
Training:  11%|█         | 1668/15223 [28:03<3:33:38,  1.06it/s, loss=6.8337]
Training:  11%|█         | 1668/15223 [28:04<3:33:38,  1.06it/s, loss=6.8684]
Training:  11%|█         | 1669/15223 [28:04<3:18:56,  1.14it/s, loss=6.8684]
Training:  11%|█         | 1669/15223 [28:04<3:18:56,  1.14it/s, loss=6.8886]
Training:  11%|█         | 1670/15223 [28:04<2:59:57,  1.26it/s, loss=6.8886]
Training:  11%|█         | 1670/15223 [28:06<2:59:57,  1.26it/s, loss=6.9056]
Training:  11%|█         | 1671/15223 [28:06<3:26:00,  1.10it/s, loss=6.9056]
Training:  11%|█         | 1671/15223 [28:08<3:26:00,  1.10it/s, loss=6.8619]
Training:  11%|█         | 1672/15223 [28:08<4:59:07,  1.32s/it, loss=6.8619]
Training:  11%|█         | 1672/15223 [28:09<4:59:07,  1.32s/it, loss=6.8039]
Training:  11%|█         | 1673/15223 [28:09<4:12:12,  1.12s/it, loss=6.8039]
Training:  11%|█         | 1673/15223 [28:10<4:12:12,  1.12s/it, loss=6.8092]
Training:  11%|█         | 1674/15223 [28:10<4:12:01,  1.12s/it, loss=6.8092]
Training:  11%|█         | 1674/15223 [28:11<4:12:01,  1.12s/it, loss=6.7964]
Training:  11%|█         | 1675/15223 [28:11<4:00:16,  1.06s/it, loss=6.7964]
Training:  11%|█         | 1675/15223 [28:11<4:00:16,  1.06s/it, loss=6.9505]
Training:  11%|█         | 1676/15223 [28:11<3:41:49,  1.02it/s, loss=6.9505]
Training:  11%|█         | 1676/15223 [28:13<3:41:49,  1.02it/s, loss=6.8908]
Training:  11%|█         | 1677/15223 [28:13<3:48:56,  1.01s/it, loss=6.8908]
Training:  11%|█         | 1677/15223 [28:13<3:48:56,  1.01s/it, loss=6.9026]
Training:  11%|█         | 1678/15223 [28:13<3:42:48,  1.01it/s, loss=6.9026]
Training:  11%|█         | 1678/15223 [28:14<3:42:48,  1.01it/s, loss=6.8363]
Training:  11%|█         | 1679/15223 [28:14<3:38:18,  1.03it/s, loss=6.8363]
Training:  11%|█         | 1679/15223 [28:15<3:38:18,  1.03it/s, loss=6.8285]
Training:  11%|█         | 1680/15223 [28:15<3:32:35,  1.06it/s, loss=6.8285]
Training:  11%|█         | 1680/15223 [28:16<3:32:35,  1.06it/s, loss=6.9264]
Training:  11%|█         | 1681/15223 [28:16<3:44:13,  1.01it/s, loss=6.9264]
Training:  11%|█         | 1681/15223 [28:18<3:44:13,  1.01it/s, loss=6.9474]
Training:  11%|█         | 1682/15223 [28:18<4:00:22,  1.07s/it, loss=6.9474]
Training:  11%|█         | 1682/15223 [28:18<4:00:22,  1.07s/it, loss=6.8571]
Training:  11%|█         | 1683/15223 [28:18<3:47:55,  1.01s/it, loss=6.8571]
Training:  11%|█         | 1683/15223 [28:19<3:47:55,  1.01s/it, loss=6.8450]
Training:  11%|█         | 1684/15223 [28:19<3:47:19,  1.01s/it, loss=6.8450]
Training:  11%|█         | 1684/15223 [28:20<3:47:19,  1.01s/it, loss=6.9106]
Training:  11%|█         | 1685/15223 [28:20<3:41:31,  1.02it/s, loss=6.9106]
Training:  11%|█         | 1685/15223 [28:22<3:41:31,  1.02it/s, loss=6.8990]
Training:  11%|█         | 1686/15223 [28:22<4:33:43,  1.21s/it, loss=6.8990]
Training:  11%|█         | 1686/15223 [28:23<4:33:43,  1.21s/it, loss=6.8576]
Training:  11%|█         | 1687/15223 [28:23<4:02:16,  1.07s/it, loss=6.8576]
Training:  11%|█         | 1687/15223 [28:24<4:02:16,  1.07s/it, loss=6.8569]
Training:  11%|█         | 1688/15223 [28:24<3:57:54,  1.05s/it, loss=6.8569]
Training:  11%|█         | 1688/15223 [28:25<3:57:54,  1.05s/it, loss=6.8031]
Training:  11%|█         | 1689/15223 [28:25<3:51:15,  1.03s/it, loss=6.8031]
Training:  11%|█         | 1689/15223 [28:26<3:51:15,  1.03s/it, loss=6.8626]
Training:  11%|█         | 1690/15223 [28:26<3:44:42,  1.00it/s, loss=6.8626]
Training:  11%|█         | 1690/15223 [28:27<3:44:42,  1.00it/s, loss=6.9036]
Training:  11%|█         | 1691/15223 [28:27<3:34:54,  1.05it/s, loss=6.9036]
Training:  11%|█         | 1691/15223 [28:27<3:34:54,  1.05it/s, loss=6.8736]
Training:  11%|█         | 1692/15223 [28:27<3:12:00,  1.17it/s, loss=6.8736]
Training:  11%|█         | 1692/15223 [28:29<3:12:00,  1.17it/s, loss=6.9020]
Training:  11%|█         | 1693/15223 [28:29<3:47:56,  1.01s/it, loss=6.9020]
Training:  11%|█         | 1693/15223 [28:29<3:47:56,  1.01s/it, loss=6.8228]
Training:  11%|█         | 1694/15223 [28:29<3:28:15,  1.08it/s, loss=6.8228]
Training:  11%|█         | 1694/15223 [28:30<3:28:15,  1.08it/s, loss=6.8199]
Training:  11%|█         | 1695/15223 [28:30<3:28:10,  1.08it/s, loss=6.8199]
Training:  11%|█         | 1695/15223 [28:31<3:28:10,  1.08it/s, loss=6.8805]
Training:  11%|█         | 1696/15223 [28:31<3:45:20,  1.00it/s, loss=6.8805]
Training:  11%|█         | 1696/15223 [28:33<3:45:20,  1.00it/s, loss=6.8433]
Training:  11%|█         | 1697/15223 [28:33<3:49:56,  1.02s/it, loss=6.8433]
Training:  11%|█         | 1697/15223 [28:33<3:49:56,  1.02s/it, loss=6.8623]
Training:  11%|█         | 1698/15223 [28:33<3:32:06,  1.06it/s, loss=6.8623]
Training:  11%|█         | 1698/15223 [28:34<3:32:06,  1.06it/s, loss=6.9258]
Training:  11%|█         | 1699/15223 [28:34<3:42:16,  1.01it/s, loss=6.9258]
Training:  11%|█         | 1699/15223 [28:36<3:42:16,  1.01it/s, loss=6.8667]
Training:  11%|█         | 1700/15223 [28:36<3:57:03,  1.05s/it, loss=6.8667]
Training:  11%|█         | 1700/15223 [28:37<3:57:03,  1.05s/it, loss=6.8627]
Training:  11%|█         | 1701/15223 [28:37<4:07:38,  1.10s/it, loss=6.8627]
Training:  11%|█         | 1701/15223 [28:39<4:07:38,  1.10s/it, loss=6.8414]
Training:  11%|█         | 1702/15223 [28:39<5:08:40,  1.37s/it, loss=6.8414]
Training:  11%|█         | 1702/15223 [28:40<5:08:40,  1.37s/it, loss=6.8319]
Training:  11%|█         | 1703/15223 [28:40<4:37:31,  1.23s/it, loss=6.8319]
Training:  11%|█         | 1703/15223 [28:41<4:37:31,  1.23s/it, loss=6.7853]
Training:  11%|█         | 1704/15223 [28:41<4:23:54,  1.17s/it, loss=6.7853]
Training:  11%|█         | 1704/15223 [28:42<4:23:54,  1.17s/it, loss=6.8709]
Training:  11%|█         | 1705/15223 [28:42<4:04:59,  1.09s/it, loss=6.8709]
Training:  11%|█         | 1705/15223 [28:42<4:04:59,  1.09s/it, loss=6.8091]
Training:  11%|█         | 1706/15223 [28:42<3:38:30,  1.03it/s, loss=6.8091]
Training:  11%|█         | 1706/15223 [28:44<3:38:30,  1.03it/s, loss=6.8613]
Training:  11%|█         | 1707/15223 [28:44<4:04:00,  1.08s/it, loss=6.8613]
Training:  11%|█         | 1707/15223 [28:45<4:04:00,  1.08s/it, loss=6.7960]
Training:  11%|█         | 1708/15223 [28:45<3:57:00,  1.05s/it, loss=6.7960]
Training:  11%|█         | 1708/15223 [28:45<3:57:00,  1.05s/it, loss=6.8824]
Training:  11%|█         | 1709/15223 [28:45<3:42:20,  1.01it/s, loss=6.8824]
Training:  11%|█         | 1709/15223 [28:47<3:42:20,  1.01it/s, loss=6.8262]
Training:  11%|█         | 1710/15223 [28:47<3:47:49,  1.01s/it, loss=6.8262]
Training:  11%|█         | 1710/15223 [28:47<3:47:49,  1.01s/it, loss=6.8912]
Training:  11%|█         | 1711/15223 [28:47<3:42:46,  1.01it/s, loss=6.8912]
Training:  11%|█         | 1711/15223 [28:48<3:42:46,  1.01it/s, loss=6.8489]
Training:  11%|█         | 1712/15223 [28:48<3:26:37,  1.09it/s, loss=6.8489]
Training:  11%|█         | 1712/15223 [28:49<3:26:37,  1.09it/s, loss=6.8557]
Training:  11%|█▏        | 1713/15223 [28:49<3:25:23,  1.10it/s, loss=6.8557]
Training:  11%|█▏        | 1713/15223 [28:50<3:25:23,  1.10it/s, loss=6.8977]
Training:  11%|█▏        | 1714/15223 [28:50<3:21:56,  1.11it/s, loss=6.8977]
Training:  11%|█▏        | 1714/15223 [28:51<3:21:56,  1.11it/s, loss=6.8668]
Training:  11%|█▏        | 1715/15223 [28:51<3:55:19,  1.05s/it, loss=6.8668]
Training:  11%|█▏        | 1715/15223 [28:53<3:55:19,  1.05s/it, loss=6.9355]
Training:  11%|█▏        | 1716/15223 [28:53<4:02:49,  1.08s/it, loss=6.9355]
Training:  11%|█▏        | 1716/15223 [28:54<4:02:49,  1.08s/it, loss=6.8538]
Training:  11%|█▏        | 1717/15223 [28:54<4:19:56,  1.15s/it, loss=6.8538]
Training:  11%|█▏        | 1717/15223 [28:54<4:19:56,  1.15s/it, loss=6.8346]
Training:  11%|█▏        | 1718/15223 [28:54<3:43:35,  1.01it/s, loss=6.8346]
Training:  11%|█▏        | 1718/15223 [28:55<3:43:35,  1.01it/s, loss=6.9788]
Training:  11%|█▏        | 1719/15223 [28:55<3:36:37,  1.04it/s, loss=6.9788]
Training:  11%|█▏        | 1719/15223 [28:57<3:36:37,  1.04it/s, loss=6.7848]
Training:  11%|█▏        | 1720/15223 [28:57<4:04:46,  1.09s/it, loss=6.7848]
Training:  11%|█▏        | 1720/15223 [28:58<4:04:46,  1.09s/it, loss=6.8817]
Training:  11%|█▏        | 1721/15223 [28:58<3:51:34,  1.03s/it, loss=6.8817]
Training:  11%|█▏        | 1721/15223 [28:58<3:51:34,  1.03s/it, loss=6.7911]
Training:  11%|█▏        | 1722/15223 [28:58<3:27:10,  1.09it/s, loss=6.7911]
Training:  11%|█▏        | 1722/15223 [28:59<3:27:10,  1.09it/s, loss=6.8628]
Training:  11%|█▏        | 1723/15223 [28:59<3:24:34,  1.10it/s, loss=6.8628]
Training:  11%|█▏        | 1723/15223 [29:00<3:24:34,  1.10it/s, loss=6.9077]
Training:  11%|█▏        | 1724/15223 [29:00<3:26:09,  1.09it/s, loss=6.9077]
Training:  11%|█▏        | 1724/15223 [29:01<3:26:09,  1.09it/s, loss=6.8940]
Training:  11%|█▏        | 1725/15223 [29:01<3:21:33,  1.12it/s, loss=6.8940]
Training:  11%|█▏        | 1725/15223 [29:02<3:21:33,  1.12it/s, loss=6.8035]
Training:  11%|█▏        | 1726/15223 [29:02<3:01:30,  1.24it/s, loss=6.8035]
Training:  11%|█▏        | 1726/15223 [29:02<3:01:30,  1.24it/s, loss=6.8825]
Training:  11%|█▏        | 1727/15223 [29:02<3:07:55,  1.20it/s, loss=6.8825]
Training:  11%|█▏        | 1727/15223 [29:04<3:07:55,  1.20it/s, loss=6.8964]
Training:  11%|█▏        | 1728/15223 [29:04<3:30:48,  1.07it/s, loss=6.8964]
Training:  11%|█▏        | 1728/15223 [29:05<3:30:48,  1.07it/s, loss=6.8709]
Training:  11%|█▏        | 1729/15223 [29:05<4:02:23,  1.08s/it, loss=6.8709]
Training:  11%|█▏        | 1729/15223 [29:06<4:02:23,  1.08s/it, loss=6.8763]
Training:  11%|█▏        | 1730/15223 [29:06<3:48:46,  1.02s/it, loss=6.8763]
Training:  11%|█▏        | 1730/15223 [29:07<3:48:46,  1.02s/it, loss=6.8150]
Training:  11%|█▏        | 1731/15223 [29:07<3:30:58,  1.07it/s, loss=6.8150]
Training:  11%|█▏        | 1731/15223 [29:08<3:30:58,  1.07it/s, loss=6.9237]
Training:  11%|█▏        | 1732/15223 [29:08<3:27:43,  1.08it/s, loss=6.9237]
Training:  11%|█▏        | 1732/15223 [29:08<3:27:43,  1.08it/s, loss=6.8672]
Training:  11%|█▏        | 1733/15223 [29:08<3:20:47,  1.12it/s, loss=6.8672]
Training:  11%|█▏        | 1733/15223 [29:09<3:20:47,  1.12it/s, loss=6.8355]
Training:  11%|█▏        | 1734/15223 [29:09<3:25:39,  1.09it/s, loss=6.8355]
Training:  11%|█▏        | 1734/15223 [29:10<3:25:39,  1.09it/s, loss=6.9136]
Training:  11%|█▏        | 1735/15223 [29:10<3:07:06,  1.20it/s, loss=6.9136]
Training:  11%|█▏        | 1735/15223 [29:11<3:07:06,  1.20it/s, loss=6.8668]
Training:  11%|█▏        | 1736/15223 [29:11<3:07:01,  1.20it/s, loss=6.8668]
Training:  11%|█▏        | 1736/15223 [29:12<3:07:01,  1.20it/s, loss=6.8167]
Training:  11%|█▏        | 1737/15223 [29:12<3:29:41,  1.07it/s, loss=6.8167]
Training:  11%|█▏        | 1737/15223 [29:13<3:29:41,  1.07it/s, loss=6.8915]
Training:  11%|█▏        | 1738/15223 [29:13<3:26:55,  1.09it/s, loss=6.8915]
Training:  11%|█▏        | 1738/15223 [29:14<3:26:55,  1.09it/s, loss=6.9368]
Training:  11%|█▏        | 1739/15223 [29:14<3:17:05,  1.14it/s, loss=6.9368]
Training:  11%|█▏        | 1739/15223 [29:15<3:17:05,  1.14it/s, loss=6.9134]
Training:  11%|█▏        | 1740/15223 [29:15<3:21:37,  1.11it/s, loss=6.9134]
Training:  11%|█▏        | 1740/15223 [29:16<3:21:37,  1.11it/s, loss=6.8981]
Training:  11%|█▏        | 1741/15223 [29:16<3:34:30,  1.05it/s, loss=6.8981]
Training:  11%|█▏        | 1741/15223 [29:17<3:34:30,  1.05it/s, loss=6.8089]
Training:  11%|█▏        | 1742/15223 [29:17<4:12:17,  1.12s/it, loss=6.8089]
Training:  11%|█▏        | 1742/15223 [29:18<4:12:17,  1.12s/it, loss=6.8161]
Training:  11%|█▏        | 1743/15223 [29:18<4:17:06,  1.14s/it, loss=6.8161]
Training:  11%|█▏        | 1743/15223 [29:20<4:17:06,  1.14s/it, loss=6.8534]
Training:  11%|█▏        | 1744/15223 [29:20<4:56:14,  1.32s/it, loss=6.8534]
Training:  11%|█▏        | 1744/15223 [29:21<4:56:14,  1.32s/it, loss=6.9116]
Training:  11%|█▏        | 1745/15223 [29:21<4:27:36,  1.19s/it, loss=6.9116]
Training:  11%|█▏        | 1745/15223 [29:22<4:27:36,  1.19s/it, loss=6.9322]
Training:  11%|█▏        | 1746/15223 [29:22<4:20:08,  1.16s/it, loss=6.9322]
Training:  11%|█▏        | 1746/15223 [29:23<4:20:08,  1.16s/it, loss=6.9370]
Training:  11%|█▏        | 1747/15223 [29:23<4:06:39,  1.10s/it, loss=6.9370]
Training:  11%|█▏        | 1747/15223 [29:24<4:06:39,  1.10s/it, loss=6.7749]
Training:  11%|█▏        | 1748/15223 [29:24<3:40:39,  1.02it/s, loss=6.7749]
Training:  11%|█▏        | 1748/15223 [29:25<3:40:39,  1.02it/s, loss=6.8355]
Training:  11%|█▏        | 1749/15223 [29:25<3:30:32,  1.07it/s, loss=6.8355]
Training:  11%|█▏        | 1749/15223 [29:25<3:30:32,  1.07it/s, loss=6.8617]
Training:  11%|█▏        | 1750/15223 [29:25<3:22:13,  1.11it/s, loss=6.8617]
Training:  11%|█▏        | 1750/15223 [29:26<3:22:13,  1.11it/s, loss=6.8982]
Training:  12%|█▏        | 1751/15223 [29:26<3:07:49,  1.20it/s, loss=6.8982]
Training:  12%|█▏        | 1751/15223 [29:27<3:07:49,  1.20it/s, loss=6.8184]
Training:  12%|█▏        | 1752/15223 [29:27<3:03:38,  1.22it/s, loss=6.8184]
Training:  12%|█▏        | 1752/15223 [29:28<3:03:38,  1.22it/s, loss=6.8960]
Training:  12%|█▏        | 1753/15223 [29:28<3:11:29,  1.17it/s, loss=6.8960]
Training:  12%|█▏        | 1753/15223 [29:29<3:11:29,  1.17it/s, loss=6.8694]
Training:  12%|█▏        | 1754/15223 [29:29<3:15:04,  1.15it/s, loss=6.8694]
Training:  12%|█▏        | 1754/15223 [29:30<3:15:04,  1.15it/s, loss=6.8456]
Training:  12%|█▏        | 1755/15223 [29:30<3:28:53,  1.07it/s, loss=6.8456]
Training:  12%|█▏        | 1755/15223 [29:31<3:28:53,  1.07it/s, loss=6.7479]
Training:  12%|█▏        | 1756/15223 [29:31<3:37:09,  1.03it/s, loss=6.7479]
Training:  12%|█▏        | 1756/15223 [29:33<3:37:09,  1.03it/s, loss=6.7028]
Training:  12%|█▏        | 1757/15223 [29:33<4:48:00,  1.28s/it, loss=6.7028]
Training:  12%|█▏        | 1757/15223 [29:34<4:48:00,  1.28s/it, loss=6.8044]
Training:  12%|█▏        | 1758/15223 [29:34<4:27:48,  1.19s/it, loss=6.8044]
Training:  12%|█▏        | 1758/15223 [29:37<4:27:48,  1.19s/it, loss=6.8802]
Training:  12%|█▏        | 1759/15223 [29:37<7:06:36,  1.90s/it, loss=6.8802]
Training:  12%|█▏        | 1759/15223 [29:38<7:06:36,  1.90s/it, loss=6.7779]
Training:  12%|█▏        | 1760/15223 [29:38<6:00:32,  1.61s/it, loss=6.7779]
Training:  12%|█▏        | 1760/15223 [29:40<6:00:32,  1.61s/it, loss=6.9224]
Training:  12%|█▏        | 1761/15223 [29:40<5:36:52,  1.50s/it, loss=6.9224]
Training:  12%|█▏        | 1761/15223 [29:40<5:36:52,  1.50s/it, loss=6.7807]
Training:  12%|█▏        | 1762/15223 [29:40<4:46:54,  1.28s/it, loss=6.7807]
Training:  12%|█▏        | 1762/15223 [29:41<4:46:54,  1.28s/it, loss=6.8203]
Training:  12%|█▏        | 1763/15223 [29:41<4:19:37,  1.16s/it, loss=6.8203]
Training:  12%|█▏        | 1763/15223 [29:42<4:19:37,  1.16s/it, loss=6.8720]
Training:  12%|█▏        | 1764/15223 [29:42<3:57:05,  1.06s/it, loss=6.8720]
Training:  12%|█▏        | 1764/15223 [29:43<3:57:05,  1.06s/it, loss=6.8855]
Training:  12%|█▏        | 1765/15223 [29:43<3:54:56,  1.05s/it, loss=6.8855]
Training:  12%|█▏        | 1765/15223 [29:44<3:54:56,  1.05s/it, loss=6.9041]
Training:  12%|█▏        | 1766/15223 [29:44<3:31:48,  1.06it/s, loss=6.9041]
Training:  12%|█▏        | 1766/15223 [29:44<3:31:48,  1.06it/s, loss=6.8127]
Training:  12%|█▏        | 1767/15223 [29:44<3:14:18,  1.15it/s, loss=6.8127]
Training:  12%|█▏        | 1767/15223 [29:46<3:14:18,  1.15it/s, loss=6.9583]
Training:  12%|█▏        | 1768/15223 [29:46<3:45:13,  1.00s/it, loss=6.9583]
Training:  12%|█▏        | 1768/15223 [29:47<3:45:13,  1.00s/it, loss=6.7848]
Training:  12%|█▏        | 1769/15223 [29:47<3:39:18,  1.02it/s, loss=6.7848]
Training:  12%|█▏        | 1769/15223 [29:48<3:39:18,  1.02it/s, loss=6.8511]
Training:  12%|█▏        | 1770/15223 [29:48<3:51:23,  1.03s/it, loss=6.8511]
Training:  12%|█▏        | 1770/15223 [29:49<3:51:23,  1.03s/it, loss=6.8787]
Training:  12%|█▏        | 1771/15223 [29:49<3:30:59,  1.06it/s, loss=6.8787]
Training:  12%|█▏        | 1771/15223 [29:49<3:30:59,  1.06it/s, loss=6.9258]
Training:  12%|█▏        | 1772/15223 [29:49<3:21:32,  1.11it/s, loss=6.9258]
Training:  12%|█▏        | 1772/15223 [29:50<3:21:32,  1.11it/s, loss=6.8377]
Training:  12%|█▏        | 1773/15223 [29:50<3:10:39,  1.18it/s, loss=6.8377]
Training:  12%|█▏        | 1773/15223 [29:51<3:10:39,  1.18it/s, loss=6.8683]
Training:  12%|█▏        | 1774/15223 [29:51<2:58:01,  1.26it/s, loss=6.8683]
Training:  12%|█▏        | 1774/15223 [29:52<2:58:01,  1.26it/s, loss=6.8394]
Training:  12%|█▏        | 1775/15223 [29:52<3:16:14,  1.14it/s, loss=6.8394]
Training:  12%|█▏        | 1775/15223 [29:53<3:16:14,  1.14it/s, loss=6.9071]
Training:  12%|█▏        | 1776/15223 [29:53<3:56:13,  1.05s/it, loss=6.9071]
Training:  12%|█▏        | 1776/15223 [29:54<3:56:13,  1.05s/it, loss=6.8197]
Training:  12%|█▏        | 1777/15223 [29:54<3:48:35,  1.02s/it, loss=6.8197]
Training:  12%|█▏        | 1777/15223 [29:55<3:48:35,  1.02s/it, loss=6.7797]
Training:  12%|█▏        | 1778/15223 [29:55<3:33:12,  1.05it/s, loss=6.7797]
Training:  12%|█▏        | 1778/15223 [29:56<3:33:12,  1.05it/s, loss=6.9412]
Training:  12%|█▏        | 1779/15223 [29:56<3:32:36,  1.05it/s, loss=6.9412]
Training:  12%|█▏        | 1779/15223 [29:57<3:32:36,  1.05it/s, loss=6.8646]
Training:  12%|█▏        | 1780/15223 [29:57<3:31:54,  1.06it/s, loss=6.8646]
Training:  12%|█▏        | 1780/15223 [29:58<3:31:54,  1.06it/s, loss=6.8333]
Training:  12%|█▏        | 1781/15223 [29:58<3:27:25,  1.08it/s, loss=6.8333]
Training:  12%|█▏        | 1781/15223 [29:59<3:27:25,  1.08it/s, loss=6.7988]
Training:  12%|█▏        | 1782/15223 [29:59<3:45:31,  1.01s/it, loss=6.7988]
Training:  12%|█▏        | 1782/15223 [30:00<3:45:31,  1.01s/it, loss=6.9074]
Training:  12%|█▏        | 1783/15223 [30:00<3:42:22,  1.01it/s, loss=6.9074]
Training:  12%|█▏        | 1783/15223 [30:01<3:42:22,  1.01it/s, loss=6.9264]
Training:  12%|█▏        | 1784/15223 [30:01<3:26:00,  1.09it/s, loss=6.9264]
Training:  12%|█▏        | 1784/15223 [30:02<3:26:00,  1.09it/s, loss=6.9216]
Training:  12%|█▏        | 1785/15223 [30:02<3:30:44,  1.06it/s, loss=6.9216]
Training:  12%|█▏        | 1785/15223 [30:03<3:30:44,  1.06it/s, loss=6.8602]
Training:  12%|█▏        | 1786/15223 [30:03<3:28:33,  1.07it/s, loss=6.8602]
Training:  12%|█▏        | 1786/15223 [30:04<3:28:33,  1.07it/s, loss=6.8753]
Training:  12%|█▏        | 1787/15223 [30:04<3:28:34,  1.07it/s, loss=6.8753]
Training:  12%|█▏        | 1787/15223 [30:04<3:28:34,  1.07it/s, loss=6.8715]
Training:  12%|█▏        | 1788/15223 [30:04<3:23:25,  1.10it/s, loss=6.8715]
Training:  12%|█▏        | 1788/15223 [30:05<3:23:25,  1.10it/s, loss=6.8183]
Training:  12%|█▏        | 1789/15223 [30:05<3:13:51,  1.15it/s, loss=6.8183]
Training:  12%|█▏        | 1789/15223 [30:06<3:13:51,  1.15it/s, loss=6.8662]
Training:  12%|█▏        | 1790/15223 [30:06<3:14:06,  1.15it/s, loss=6.8662]
Training:  12%|█▏        | 1790/15223 [30:07<3:14:06,  1.15it/s, loss=6.9266]
Training:  12%|█▏        | 1791/15223 [30:07<3:06:26,  1.20it/s, loss=6.9266]
Training:  12%|█▏        | 1791/15223 [30:08<3:06:26,  1.20it/s, loss=6.9736]
Training:  12%|█▏        | 1792/15223 [30:08<3:02:43,  1.23it/s, loss=6.9736]
Training:  12%|█▏        | 1792/15223 [30:09<3:02:43,  1.23it/s, loss=6.8009]
Training:  12%|█▏        | 1793/15223 [30:09<3:10:46,  1.17it/s, loss=6.8009]
Training:  12%|█▏        | 1793/15223 [30:09<3:10:46,  1.17it/s, loss=6.8910]
Training:  12%|█▏        | 1794/15223 [30:09<2:56:48,  1.27it/s, loss=6.8910]
Training:  12%|█▏        | 1794/15223 [30:10<2:56:48,  1.27it/s, loss=6.8753]
Training:  12%|█▏        | 1795/15223 [30:10<2:51:35,  1.30it/s, loss=6.8753]
Training:  12%|█▏        | 1795/15223 [30:11<2:51:35,  1.30it/s, loss=6.8497]
Training:  12%|█▏        | 1796/15223 [30:11<3:02:41,  1.22it/s, loss=6.8497]
Training:  12%|█▏        | 1796/15223 [30:12<3:02:41,  1.22it/s, loss=6.8624]
Training:  12%|█▏        | 1797/15223 [30:12<3:14:32,  1.15it/s, loss=6.8624]
Training:  12%|█▏        | 1797/15223 [30:13<3:14:32,  1.15it/s, loss=6.8778]
Training:  12%|█▏        | 1798/15223 [30:13<3:18:29,  1.13it/s, loss=6.8778]
Training:  12%|█▏        | 1798/15223 [30:14<3:18:29,  1.13it/s, loss=6.9328]
Training:  12%|█▏        | 1799/15223 [30:14<3:11:10,  1.17it/s, loss=6.9328]
Training:  12%|█▏        | 1799/15223 [30:19<3:11:10,  1.17it/s, loss=6.8840]
Training:  12%|█▏        | 1800/15223 [30:19<7:57:22,  2.13s/it, loss=6.8840]
Training:  12%|█▏        | 1800/15223 [30:20<7:57:22,  2.13s/it, loss=6.8538]
Training:  12%|█▏        | 1801/15223 [30:20<6:54:41,  1.85s/it, loss=6.8538]
Training:  12%|█▏        | 1801/15223 [30:21<6:54:41,  1.85s/it, loss=6.7882]
Training:  12%|█▏        | 1802/15223 [30:21<5:34:40,  1.50s/it, loss=6.7882]
Training:  12%|█▏        | 1802/15223 [30:21<5:34:40,  1.50s/it, loss=6.9181]
Training:  12%|█▏        | 1803/15223 [30:21<4:57:52,  1.33s/it, loss=6.9181]
Training:  12%|█▏        | 1803/15223 [30:22<4:57:52,  1.33s/it, loss=6.7757]
Training:  12%|█▏        | 1804/15223 [30:22<4:31:25,  1.21s/it, loss=6.7757]
Training:  12%|█▏        | 1804/15223 [30:23<4:31:25,  1.21s/it, loss=6.9190]
Training:  12%|█▏        | 1805/15223 [30:23<4:14:03,  1.14s/it, loss=6.9190]
Training:  12%|█▏        | 1805/15223 [30:25<4:14:03,  1.14s/it, loss=6.8570]
Training:  12%|█▏        | 1806/15223 [30:25<4:18:46,  1.16s/it, loss=6.8570]
Training:  12%|█▏        | 1806/15223 [30:26<4:18:46,  1.16s/it, loss=6.8544]
Training:  12%|█▏        | 1807/15223 [30:26<4:07:00,  1.10s/it, loss=6.8544]
Training:  12%|█▏        | 1807/15223 [30:27<4:07:00,  1.10s/it, loss=6.8534]
Training:  12%|█▏        | 1808/15223 [30:27<4:12:00,  1.13s/it, loss=6.8534]
Training:  12%|█▏        | 1808/15223 [30:28<4:12:00,  1.13s/it, loss=6.8635]
Training:  12%|█▏        | 1809/15223 [30:28<4:02:29,  1.08s/it, loss=6.8635]
Training:  12%|█▏        | 1809/15223 [30:29<4:02:29,  1.08s/it, loss=6.9110]
Training:  12%|█▏        | 1810/15223 [30:29<3:49:22,  1.03s/it, loss=6.9110]
Training:  12%|█▏        | 1810/15223 [30:30<3:49:22,  1.03s/it, loss=6.8040]
Training:  12%|█▏        | 1811/15223 [30:30<3:52:12,  1.04s/it, loss=6.8040]
Training:  12%|█▏        | 1811/15223 [30:31<3:52:12,  1.04s/it, loss=6.9673]
Training:  12%|█▏        | 1812/15223 [30:31<3:53:24,  1.04s/it, loss=6.9673]
Training:  12%|█▏        | 1812/15223 [30:31<3:53:24,  1.04s/it, loss=6.8182]
Training:  12%|█▏        | 1813/15223 [30:31<3:33:09,  1.05it/s, loss=6.8182]
Training:  12%|█▏        | 1813/15223 [30:32<3:33:09,  1.05it/s, loss=6.8574]
Training:  12%|█▏        | 1814/15223 [30:32<3:20:30,  1.11it/s, loss=6.8574]
Training:  12%|█▏        | 1814/15223 [30:33<3:20:30,  1.11it/s, loss=6.8425]
Training:  12%|█▏        | 1815/15223 [30:33<3:35:53,  1.04it/s, loss=6.8425]
Training:  12%|█▏        | 1815/15223 [30:35<3:35:53,  1.04it/s, loss=7.0042]
Training:  12%|█▏        | 1816/15223 [30:35<4:07:51,  1.11s/it, loss=7.0042]
Training:  12%|█▏        | 1816/15223 [30:36<4:07:51,  1.11s/it, loss=6.8561]
Training:  12%|█▏        | 1817/15223 [30:36<3:50:57,  1.03s/it, loss=6.8561]
Training:  12%|█▏        | 1817/15223 [30:37<3:50:57,  1.03s/it, loss=6.8497]
Training:  12%|█▏        | 1818/15223 [30:37<3:54:41,  1.05s/it, loss=6.8497]
Training:  12%|█▏        | 1818/15223 [30:38<3:54:41,  1.05s/it, loss=6.8298]
Training:  12%|█▏        | 1819/15223 [30:38<3:49:20,  1.03s/it, loss=6.8298]
Training:  12%|█▏        | 1819/15223 [30:39<3:49:20,  1.03s/it, loss=6.8300]
Training:  12%|█▏        | 1820/15223 [30:39<4:24:00,  1.18s/it, loss=6.8300]
Training:  12%|█▏        | 1820/15223 [30:41<4:24:00,  1.18s/it, loss=6.8425]
Training:  12%|█▏        | 1821/15223 [30:41<4:49:05,  1.29s/it, loss=6.8425]
Training:  12%|█▏        | 1821/15223 [30:42<4:49:05,  1.29s/it, loss=6.8566]
Training:  12%|█▏        | 1822/15223 [30:42<4:15:00,  1.14s/it, loss=6.8566]
Training:  12%|█▏        | 1822/15223 [30:43<4:15:00,  1.14s/it, loss=6.9181]
Training:  12%|█▏        | 1823/15223 [30:43<4:20:32,  1.17s/it, loss=6.9181]
Training:  12%|█▏        | 1823/15223 [30:44<4:20:32,  1.17s/it, loss=6.8412]
Training:  12%|█▏        | 1824/15223 [30:44<4:10:21,  1.12s/it, loss=6.8412]
Training:  12%|█▏        | 1824/15223 [30:45<4:10:21,  1.12s/it, loss=6.8950]
Training:  12%|█▏        | 1825/15223 [30:45<4:16:50,  1.15s/it, loss=6.8950]
Training:  12%|█▏        | 1825/15223 [30:46<4:16:50,  1.15s/it, loss=6.7978]
Training:  12%|█▏        | 1826/15223 [30:46<3:47:44,  1.02s/it, loss=6.7978]
Training:  12%|█▏        | 1826/15223 [30:47<3:47:44,  1.02s/it, loss=6.9642]
Training:  12%|█▏        | 1827/15223 [30:47<4:18:59,  1.16s/it, loss=6.9642]
Training:  12%|█▏        | 1827/15223 [30:49<4:18:59,  1.16s/it, loss=6.8423]
Training:  12%|█▏        | 1828/15223 [30:49<4:24:51,  1.19s/it, loss=6.8423]
Training:  12%|█▏        | 1828/15223 [30:50<4:24:51,  1.19s/it, loss=6.8811]
Training:  12%|█▏        | 1829/15223 [30:50<4:19:32,  1.16s/it, loss=6.8811]
Training:  12%|█▏        | 1829/15223 [30:51<4:19:32,  1.16s/it, loss=6.8275]
Training:  12%|█▏        | 1830/15223 [30:51<4:02:31,  1.09s/it, loss=6.8275]
Training:  12%|█▏        | 1830/15223 [30:51<4:02:31,  1.09s/it, loss=6.8491]
Training:  12%|█▏        | 1831/15223 [30:51<3:41:47,  1.01it/s, loss=6.8491]
Training:  12%|█▏        | 1831/15223 [30:52<3:41:47,  1.01it/s, loss=6.8691]
Training:  12%|█▏        | 1832/15223 [30:52<3:37:38,  1.03it/s, loss=6.8691]
Training:  12%|█▏        | 1832/15223 [30:54<3:37:38,  1.03it/s, loss=6.8901]
Training:  12%|█▏        | 1833/15223 [30:54<4:39:58,  1.25s/it, loss=6.8901]
Training:  12%|█▏        | 1833/15223 [30:55<4:39:58,  1.25s/it, loss=6.7840]
Training:  12%|█▏        | 1834/15223 [30:55<4:23:42,  1.18s/it, loss=6.7840]
Training:  12%|█▏        | 1834/15223 [30:56<4:23:42,  1.18s/it, loss=6.8138]
Training:  12%|█▏        | 1835/15223 [30:56<4:09:52,  1.12s/it, loss=6.8138]
Training:  12%|█▏        | 1835/15223 [30:57<4:09:52,  1.12s/it, loss=6.8641]
Training:  12%|█▏        | 1836/15223 [30:57<3:52:17,  1.04s/it, loss=6.8641]
Training:  12%|█▏        | 1836/15223 [30:58<3:52:17,  1.04s/it, loss=6.8923]
Training:  12%|█▏        | 1837/15223 [30:58<3:43:08,  1.00s/it, loss=6.8923]
Training:  12%|█▏        | 1837/15223 [30:59<3:43:08,  1.00s/it, loss=6.7852]
Training:  12%|█▏        | 1838/15223 [30:59<3:22:27,  1.10it/s, loss=6.7852]
Training:  12%|█▏        | 1838/15223 [30:59<3:22:27,  1.10it/s, loss=6.7811]
Training:  12%|█▏        | 1839/15223 [30:59<3:15:52,  1.14it/s, loss=6.7811]
Training:  12%|█▏        | 1839/15223 [31:00<3:15:52,  1.14it/s, loss=6.8573]
Training:  12%|█▏        | 1840/15223 [31:00<3:07:37,  1.19it/s, loss=6.8573]
Training:  12%|█▏        | 1840/15223 [31:01<3:07:37,  1.19it/s, loss=6.8663]
Training:  12%|█▏        | 1841/15223 [31:01<3:14:11,  1.15it/s, loss=6.8663]
Training:  12%|█▏        | 1841/15223 [31:02<3:14:11,  1.15it/s, loss=6.7699]
Training:  12%|█▏        | 1842/15223 [31:02<3:09:33,  1.18it/s, loss=6.7699]
Training:  12%|█▏        | 1842/15223 [31:03<3:09:33,  1.18it/s, loss=6.8649]
Training:  12%|█▏        | 1843/15223 [31:03<3:11:31,  1.16it/s, loss=6.8649]
Training:  12%|█▏        | 1843/15223 [31:04<3:11:31,  1.16it/s, loss=6.9464]
Training:  12%|█▏        | 1844/15223 [31:04<3:14:43,  1.15it/s, loss=6.9464]
Training:  12%|█▏        | 1844/15223 [31:05<3:14:43,  1.15it/s, loss=6.8017]
Training:  12%|█▏        | 1845/15223 [31:05<3:21:45,  1.11it/s, loss=6.8017]
Training:  12%|█▏        | 1845/15223 [31:05<3:21:45,  1.11it/s, loss=6.7584]
Training:  12%|█▏        | 1846/15223 [31:05<2:58:33,  1.25it/s, loss=6.7584]
Training:  12%|█▏        | 1846/15223 [31:06<2:58:33,  1.25it/s, loss=6.8665]
Training:  12%|█▏        | 1847/15223 [31:06<3:04:57,  1.21it/s, loss=6.8665]
Training:  12%|█▏        | 1847/15223 [31:07<3:04:57,  1.21it/s, loss=6.8494]
Training:  12%|█▏        | 1848/15223 [31:07<2:59:50,  1.24it/s, loss=6.8494]
Training:  12%|█▏        | 1848/15223 [31:08<2:59:50,  1.24it/s, loss=6.8323]
Training:  12%|█▏        | 1849/15223 [31:08<3:23:25,  1.10it/s, loss=6.8323]
Training:  12%|█▏        | 1849/15223 [31:09<3:23:25,  1.10it/s, loss=6.8658]
Training:  12%|█▏        | 1850/15223 [31:09<3:42:46,  1.00it/s, loss=6.8658]
Training:  12%|█▏        | 1850/15223 [31:12<3:42:46,  1.00it/s, loss=6.8270]
Training:  12%|█▏        | 1851/15223 [31:12<5:09:41,  1.39s/it, loss=6.8270]
Training:  12%|█▏        | 1851/15223 [31:13<5:09:41,  1.39s/it, loss=6.8200]
Training:  12%|█▏        | 1852/15223 [31:13<4:56:03,  1.33s/it, loss=6.8200]
Training:  12%|█▏        | 1852/15223 [31:13<4:56:03,  1.33s/it, loss=6.8378]
Training:  12%|█▏        | 1853/15223 [31:13<4:13:14,  1.14s/it, loss=6.8378]
Training:  12%|█▏        | 1853/15223 [31:14<4:13:14,  1.14s/it, loss=6.8703]
Training:  12%|█▏        | 1854/15223 [31:14<3:50:33,  1.03s/it, loss=6.8703]
Training:  12%|█▏        | 1854/15223 [31:15<3:50:33,  1.03s/it, loss=6.8683]
Training:  12%|█▏        | 1855/15223 [31:15<4:05:14,  1.10s/it, loss=6.8683]
Training:  12%|█▏        | 1855/15223 [31:16<4:05:14,  1.10s/it, loss=6.8111]
Training:  12%|█▏        | 1856/15223 [31:16<3:44:35,  1.01s/it, loss=6.8111]
Training:  12%|█▏        | 1856/15223 [31:17<3:44:35,  1.01s/it, loss=6.9247]
Training:  12%|█▏        | 1857/15223 [31:17<3:27:40,  1.07it/s, loss=6.9247]
Training:  12%|█▏        | 1857/15223 [31:18<3:27:40,  1.07it/s, loss=6.8058]
Training:  12%|█▏        | 1858/15223 [31:18<3:31:02,  1.06it/s, loss=6.8058]
Training:  12%|█▏        | 1858/15223 [31:19<3:31:02,  1.06it/s, loss=6.8249]
Training:  12%|█▏        | 1859/15223 [31:19<3:22:20,  1.10it/s, loss=6.8249]
Training:  12%|█▏        | 1859/15223 [31:20<3:22:20,  1.10it/s, loss=6.8910]
Training:  12%|█▏        | 1860/15223 [31:20<3:19:08,  1.12it/s, loss=6.8910]
Training:  12%|█▏        | 1860/15223 [31:21<3:19:08,  1.12it/s, loss=6.7788]
Training:  12%|█▏        | 1861/15223 [31:21<3:30:39,  1.06it/s, loss=6.7788]
Training:  12%|█▏        | 1861/15223 [31:22<3:30:39,  1.06it/s, loss=6.8779]
Training:  12%|█▏        | 1862/15223 [31:22<3:26:34,  1.08it/s, loss=6.8779]
Training:  12%|█▏        | 1862/15223 [31:22<3:26:34,  1.08it/s, loss=6.8714]
Training:  12%|█▏        | 1863/15223 [31:22<3:15:05,  1.14it/s, loss=6.8714]
Training:  12%|█▏        | 1863/15223 [31:24<3:15:05,  1.14it/s, loss=6.8890]
Training:  12%|█▏        | 1864/15223 [31:24<4:12:27,  1.13s/it, loss=6.8890]
Training:  12%|█▏        | 1864/15223 [31:25<4:12:27,  1.13s/it, loss=6.9629]
Training:  12%|█▏        | 1865/15223 [31:25<4:12:15,  1.13s/it, loss=6.9629]
Training:  12%|█▏        | 1865/15223 [31:26<4:12:15,  1.13s/it, loss=6.8876]
Training:  12%|█▏        | 1866/15223 [31:26<3:44:42,  1.01s/it, loss=6.8876]
Training:  12%|█▏        | 1866/15223 [31:27<3:44:42,  1.01s/it, loss=6.8241]
Training:  12%|█▏        | 1867/15223 [31:27<3:32:52,  1.05it/s, loss=6.8241]
Training:  12%|█▏        | 1867/15223 [31:28<3:32:52,  1.05it/s, loss=6.8243]
Training:  12%|█▏        | 1868/15223 [31:28<3:29:14,  1.06it/s, loss=6.8243]
Training:  12%|█▏        | 1868/15223 [31:29<3:29:14,  1.06it/s, loss=6.8902]
Training:  12%|█▏        | 1869/15223 [31:29<3:33:27,  1.04it/s, loss=6.8902]
Training:  12%|█▏        | 1869/15223 [31:30<3:33:27,  1.04it/s, loss=6.8178]
Training:  12%|█▏        | 1870/15223 [31:30<3:29:51,  1.06it/s, loss=6.8178]
Training:  12%|█▏        | 1870/15223 [31:30<3:29:51,  1.06it/s, loss=6.9803]
Training:  12%|█▏        | 1871/15223 [31:30<3:24:32,  1.09it/s, loss=6.9803]
Training:  12%|█▏        | 1871/15223 [31:32<3:24:32,  1.09it/s, loss=6.8671]
Training:  12%|█▏        | 1872/15223 [31:32<3:33:58,  1.04it/s, loss=6.8671]
Training:  12%|█▏        | 1872/15223 [31:33<3:33:58,  1.04it/s, loss=6.8408]
Training:  12%|█▏        | 1873/15223 [31:33<3:38:36,  1.02it/s, loss=6.8408]
Training:  12%|█▏        | 1873/15223 [31:33<3:38:36,  1.02it/s, loss=6.7495]
Training:  12%|█▏        | 1874/15223 [31:33<3:24:25,  1.09it/s, loss=6.7495]
Training:  12%|█▏        | 1874/15223 [31:34<3:24:25,  1.09it/s, loss=6.9432]
Training:  12%|█▏        | 1875/15223 [31:34<3:15:31,  1.14it/s, loss=6.9432]
Training:  12%|█▏        | 1875/15223 [31:35<3:15:31,  1.14it/s, loss=6.8077]
Training:  12%|█▏        | 1876/15223 [31:35<3:08:57,  1.18it/s, loss=6.8077]
Training:  12%|█▏        | 1876/15223 [31:36<3:08:57,  1.18it/s, loss=6.8200]
Training:  12%|█▏        | 1877/15223 [31:36<3:11:28,  1.16it/s, loss=6.8200]
Training:  12%|█▏        | 1877/15223 [31:37<3:11:28,  1.16it/s, loss=6.8838]
Training:  12%|█▏        | 1878/15223 [31:37<3:17:33,  1.13it/s, loss=6.8838]
Training:  12%|█▏        | 1878/15223 [31:37<3:17:33,  1.13it/s, loss=6.8296]
Training:  12%|█▏        | 1879/15223 [31:37<3:08:28,  1.18it/s, loss=6.8296]
Training:  12%|█▏        | 1879/15223 [31:39<3:08:28,  1.18it/s, loss=6.8883]
Training:  12%|█▏        | 1880/15223 [31:39<3:33:33,  1.04it/s, loss=6.8883]
Training:  12%|█▏        | 1880/15223 [31:39<3:33:33,  1.04it/s, loss=6.8423]
Training:  12%|█▏        | 1881/15223 [31:39<3:17:16,  1.13it/s, loss=6.8423]
Training:  12%|█▏        | 1881/15223 [31:40<3:17:16,  1.13it/s, loss=6.7957]
Training:  12%|█▏        | 1882/15223 [31:40<3:06:11,  1.19it/s, loss=6.7957]
Training:  12%|█▏        | 1882/15223 [31:41<3:06:11,  1.19it/s, loss=6.8160]
Training:  12%|█▏        | 1883/15223 [31:41<3:19:35,  1.11it/s, loss=6.8160]
Training:  12%|█▏        | 1883/15223 [31:42<3:19:35,  1.11it/s, loss=6.8319]
Training:  12%|█▏        | 1884/15223 [31:42<3:24:46,  1.09it/s, loss=6.8319]
Training:  12%|█▏        | 1884/15223 [31:43<3:24:46,  1.09it/s, loss=6.8730]
Training:  12%|█▏        | 1885/15223 [31:43<3:10:39,  1.17it/s, loss=6.8730]
Training:  12%|█▏        | 1885/15223 [31:44<3:10:39,  1.17it/s, loss=6.8457]
Training:  12%|█▏        | 1886/15223 [31:44<3:10:19,  1.17it/s, loss=6.8457]
Training:  12%|█▏        | 1886/15223 [31:45<3:10:19,  1.17it/s, loss=6.8456]
Training:  12%|█▏        | 1887/15223 [31:45<3:09:57,  1.17it/s, loss=6.8456]
Training:  12%|█▏        | 1887/15223 [31:45<3:09:57,  1.17it/s, loss=6.6971]
Training:  12%|█▏        | 1888/15223 [31:45<2:59:09,  1.24it/s, loss=6.6971]
Training:  12%|█▏        | 1888/15223 [31:47<2:59:09,  1.24it/s, loss=6.8338]
Training:  12%|█▏        | 1889/15223 [31:47<3:38:23,  1.02it/s, loss=6.8338]
Training:  12%|█▏        | 1889/15223 [31:47<3:38:23,  1.02it/s, loss=6.9650]
Training:  12%|█▏        | 1890/15223 [31:47<3:28:25,  1.07it/s, loss=6.9650]
Training:  12%|█▏        | 1890/15223 [31:48<3:28:25,  1.07it/s, loss=6.9172]
Training:  12%|█▏        | 1891/15223 [31:48<3:11:48,  1.16it/s, loss=6.9172]
Training:  12%|█▏        | 1891/15223 [31:49<3:11:48,  1.16it/s, loss=6.8658]
Training:  12%|█▏        | 1892/15223 [31:49<2:58:05,  1.25it/s, loss=6.8658]
Training:  12%|█▏        | 1892/15223 [31:50<2:58:05,  1.25it/s, loss=6.8485]
Training:  12%|█▏        | 1893/15223 [31:50<3:05:14,  1.20it/s, loss=6.8485]
Training:  12%|█▏        | 1893/15223 [31:51<3:05:14,  1.20it/s, loss=6.8393]
Training:  12%|█▏        | 1894/15223 [31:51<3:05:37,  1.20it/s, loss=6.8393]
Training:  12%|█▏        | 1894/15223 [31:51<3:05:37,  1.20it/s, loss=6.8808]
Training:  12%|█▏        | 1895/15223 [31:51<2:56:56,  1.26it/s, loss=6.8808]
Training:  12%|█▏        | 1895/15223 [31:52<2:56:56,  1.26it/s, loss=6.9037]
Training:  12%|█▏        | 1896/15223 [31:52<3:04:15,  1.21it/s, loss=6.9037]
Training:  12%|█▏        | 1896/15223 [31:53<3:04:15,  1.21it/s, loss=6.9421]
Training:  12%|█▏        | 1897/15223 [31:53<3:08:07,  1.18it/s, loss=6.9421]
Training:  12%|█▏        | 1897/15223 [31:54<3:08:07,  1.18it/s, loss=6.8523]
Training:  12%|█▏        | 1898/15223 [31:54<3:08:10,  1.18it/s, loss=6.8523]
Training:  12%|█▏        | 1898/15223 [31:55<3:08:10,  1.18it/s, loss=6.8414]
Training:  12%|█▏        | 1899/15223 [31:55<2:59:23,  1.24it/s, loss=6.8414]
Training:  12%|█▏        | 1899/15223 [31:56<2:59:23,  1.24it/s, loss=6.8420]
Training:  12%|█▏        | 1900/15223 [31:56<3:08:46,  1.18it/s, loss=6.8420]
Training:  12%|█▏        | 1900/15223 [31:57<3:08:46,  1.18it/s, loss=6.9288]
Training:  12%|█▏        | 1901/15223 [31:57<3:17:30,  1.12it/s, loss=6.9288]
Training:  12%|█▏        | 1901/15223 [31:58<3:17:30,  1.12it/s, loss=6.9350]
Training:  12%|█▏        | 1902/15223 [31:58<3:57:11,  1.07s/it, loss=6.9350]
Training:  12%|█▏        | 1902/15223 [31:59<3:57:11,  1.07s/it, loss=6.8645]
Training:  13%|█▎        | 1903/15223 [31:59<3:51:53,  1.04s/it, loss=6.8645]
Training:  13%|█▎        | 1903/15223 [32:00<3:51:53,  1.04s/it, loss=6.8262]
Training:  13%|█▎        | 1904/15223 [32:00<3:53:43,  1.05s/it, loss=6.8262]
Training:  13%|█▎        | 1904/15223 [32:01<3:53:43,  1.05s/it, loss=6.7376]
Training:  13%|█▎        | 1905/15223 [32:01<3:57:44,  1.07s/it, loss=6.7376]
Training:  13%|█▎        | 1905/15223 [32:03<3:57:44,  1.07s/it, loss=6.8261]
Training:  13%|█▎        | 1906/15223 [32:03<4:22:00,  1.18s/it, loss=6.8261]
Training:  13%|█▎        | 1906/15223 [32:03<4:22:00,  1.18s/it, loss=6.8419]
Training:  13%|█▎        | 1907/15223 [32:03<3:48:59,  1.03s/it, loss=6.8419]
Training:  13%|█▎        | 1907/15223 [32:05<3:48:59,  1.03s/it, loss=6.9024]
Training:  13%|█▎        | 1908/15223 [32:05<4:04:07,  1.10s/it, loss=6.9024]
Training:  13%|█▎        | 1908/15223 [32:05<4:04:07,  1.10s/it, loss=6.8480]
Training:  13%|█▎        | 1909/15223 [32:05<3:44:00,  1.01s/it, loss=6.8480]
Training:  13%|█▎        | 1909/15223 [32:06<3:44:00,  1.01s/it, loss=6.8831]
Training:  13%|█▎        | 1910/15223 [32:06<3:27:55,  1.07it/s, loss=6.8831]
Training:  13%|█▎        | 1910/15223 [32:07<3:27:55,  1.07it/s, loss=6.8564]
Training:  13%|█▎        | 1911/15223 [32:07<3:21:06,  1.10it/s, loss=6.8564]
Training:  13%|█▎        | 1911/15223 [32:08<3:21:06,  1.10it/s, loss=6.7937]
Training:  13%|█▎        | 1912/15223 [32:08<3:14:17,  1.14it/s, loss=6.7937]
Training:  13%|█▎        | 1912/15223 [32:09<3:14:17,  1.14it/s, loss=6.7943]
Training:  13%|█▎        | 1913/15223 [32:09<3:19:12,  1.11it/s, loss=6.7943]
Training:  13%|█▎        | 1913/15223 [32:10<3:19:12,  1.11it/s, loss=6.8821]
Training:  13%|█▎        | 1914/15223 [32:10<3:16:14,  1.13it/s, loss=6.8821]
Training:  13%|█▎        | 1914/15223 [32:11<3:16:14,  1.13it/s, loss=6.8687]
Training:  13%|█▎        | 1915/15223 [32:11<3:43:24,  1.01s/it, loss=6.8687]
Training:  13%|█▎        | 1915/15223 [32:12<3:43:24,  1.01s/it, loss=6.8497]
Training:  13%|█▎        | 1916/15223 [32:12<3:42:32,  1.00s/it, loss=6.8497]
Training:  13%|█▎        | 1916/15223 [32:13<3:42:32,  1.00s/it, loss=6.8792]
Training:  13%|█▎        | 1917/15223 [32:13<3:42:14,  1.00s/it, loss=6.8792]
Training:  13%|█▎        | 1917/15223 [32:14<3:42:14,  1.00s/it, loss=6.8847]
Training:  13%|█▎        | 1918/15223 [32:14<3:48:58,  1.03s/it, loss=6.8847]
Training:  13%|█▎        | 1918/15223 [32:16<3:48:58,  1.03s/it, loss=6.9064]
Training:  13%|█▎        | 1919/15223 [32:16<4:24:50,  1.19s/it, loss=6.9064]
Training:  13%|█▎        | 1919/15223 [32:17<4:24:50,  1.19s/it, loss=6.8892]
Training:  13%|█▎        | 1920/15223 [32:17<4:13:19,  1.14s/it, loss=6.8892]
Training:  13%|█▎        | 1920/15223 [32:18<4:13:19,  1.14s/it, loss=6.7448]
Training:  13%|█▎        | 1921/15223 [32:18<4:38:26,  1.26s/it, loss=6.7448]
Training:  13%|█▎        | 1921/15223 [32:19<4:38:26,  1.26s/it, loss=6.8379]
Training:  13%|█▎        | 1922/15223 [32:19<4:02:08,  1.09s/it, loss=6.8379]
Training:  13%|█▎        | 1922/15223 [32:20<4:02:08,  1.09s/it, loss=6.8103]
Training:  13%|█▎        | 1923/15223 [32:20<4:04:07,  1.10s/it, loss=6.8103]
Training:  13%|█▎        | 1923/15223 [32:21<4:04:07,  1.10s/it, loss=6.8661]
Training:  13%|█▎        | 1924/15223 [32:21<3:39:27,  1.01it/s, loss=6.8661]
Training:  13%|█▎        | 1924/15223 [32:22<3:39:27,  1.01it/s, loss=6.8616]
Training:  13%|█▎        | 1925/15223 [32:22<3:28:01,  1.07it/s, loss=6.8616]
Training:  13%|█▎        | 1925/15223 [32:23<3:28:01,  1.07it/s, loss=6.9602]
Training:  13%|█▎        | 1926/15223 [32:23<3:33:05,  1.04it/s, loss=6.9602]
Training:  13%|█▎        | 1926/15223 [32:23<3:33:05,  1.04it/s, loss=6.8383]
Training:  13%|█▎        | 1927/15223 [32:23<3:24:58,  1.08it/s, loss=6.8383]
Training:  13%|█▎        | 1927/15223 [32:24<3:24:58,  1.08it/s, loss=6.8403]
Training:  13%|█▎        | 1928/15223 [32:24<3:31:13,  1.05it/s, loss=6.8403]
Training:  13%|█▎        | 1928/15223 [32:25<3:31:13,  1.05it/s, loss=6.7438]
Training:  13%|█▎        | 1929/15223 [32:25<3:22:25,  1.09it/s, loss=6.7438]
Training:  13%|█▎        | 1929/15223 [32:26<3:22:25,  1.09it/s, loss=6.8437]
Training:  13%|█▎        | 1930/15223 [32:26<3:21:45,  1.10it/s, loss=6.8437]
Training:  13%|█▎        | 1930/15223 [32:27<3:21:45,  1.10it/s, loss=6.8832]
Training:  13%|█▎        | 1931/15223 [32:27<3:25:41,  1.08it/s, loss=6.8832]
Training:  13%|█▎        | 1931/15223 [32:28<3:25:41,  1.08it/s, loss=6.8497]
Training:  13%|█▎        | 1932/15223 [32:28<3:10:08,  1.17it/s, loss=6.8497]
Training:  13%|█▎        | 1932/15223 [32:29<3:10:08,  1.17it/s, loss=6.7962]
Training:  13%|█▎        | 1933/15223 [32:29<3:39:31,  1.01it/s, loss=6.7962]
Training:  13%|█▎        | 1933/15223 [32:30<3:39:31,  1.01it/s, loss=6.8475]
Training:  13%|█▎        | 1934/15223 [32:30<3:18:10,  1.12it/s, loss=6.8475]
Training:  13%|█▎        | 1934/15223 [32:31<3:18:10,  1.12it/s, loss=6.9055]
Training:  13%|█▎        | 1935/15223 [32:31<3:25:55,  1.08it/s, loss=6.9055]
Training:  13%|█▎        | 1935/15223 [32:32<3:25:55,  1.08it/s, loss=6.8510]
Training:  13%|█▎        | 1936/15223 [32:32<3:20:47,  1.10it/s, loss=6.8510]
Training:  13%|█▎        | 1936/15223 [32:32<3:20:47,  1.10it/s, loss=6.8932]
Training:  13%|█▎        | 1937/15223 [32:32<3:05:37,  1.19it/s, loss=6.8932]
Training:  13%|█▎        | 1937/15223 [32:33<3:05:37,  1.19it/s, loss=6.8299]
Training:  13%|█▎        | 1938/15223 [32:33<3:03:17,  1.21it/s, loss=6.8299]
Training:  13%|█▎        | 1938/15223 [32:34<3:03:17,  1.21it/s, loss=6.8626]
Training:  13%|█▎        | 1939/15223 [32:34<3:14:41,  1.14it/s, loss=6.8626]
Training:  13%|█▎        | 1939/15223 [32:35<3:14:41,  1.14it/s, loss=6.8638]
Training:  13%|█▎        | 1940/15223 [32:35<3:16:09,  1.13it/s, loss=6.8638]
Training:  13%|█▎        | 1940/15223 [32:36<3:16:09,  1.13it/s, loss=6.8523]
Training:  13%|█▎        | 1941/15223 [32:36<3:33:43,  1.04it/s, loss=6.8523]
Training:  13%|█▎        | 1941/15223 [32:37<3:33:43,  1.04it/s, loss=6.9350]
Training:  13%|█▎        | 1942/15223 [32:37<3:49:49,  1.04s/it, loss=6.9350]
Training:  13%|█▎        | 1942/15223 [32:38<3:49:49,  1.04s/it, loss=6.8113]
Training:  13%|█▎        | 1943/15223 [32:38<3:50:38,  1.04s/it, loss=6.8113]
Training:  13%|█▎        | 1943/15223 [32:39<3:50:38,  1.04s/it, loss=6.9191]
Training:  13%|█▎        | 1944/15223 [32:39<3:27:53,  1.06it/s, loss=6.9191]
Training:  13%|█▎        | 1944/15223 [32:40<3:27:53,  1.06it/s, loss=6.8246]
Training:  13%|█▎        | 1945/15223 [32:40<3:46:50,  1.03s/it, loss=6.8246]
Training:  13%|█▎        | 1945/15223 [32:41<3:46:50,  1.03s/it, loss=6.9272]
Training:  13%|█▎        | 1946/15223 [32:41<3:29:00,  1.06it/s, loss=6.9272]
Training:  13%|█▎        | 1946/15223 [32:42<3:29:00,  1.06it/s, loss=6.8701]
Training:  13%|█▎        | 1947/15223 [32:42<3:32:22,  1.04it/s, loss=6.8701]
Training:  13%|█▎        | 1947/15223 [32:43<3:32:22,  1.04it/s, loss=6.9526]
Training:  13%|█▎        | 1948/15223 [32:43<3:47:11,  1.03s/it, loss=6.9526]
Training:  13%|█▎        | 1948/15223 [32:44<3:47:11,  1.03s/it, loss=6.8996]
Training:  13%|█▎        | 1949/15223 [32:44<3:39:07,  1.01it/s, loss=6.8996]
Training:  13%|█▎        | 1949/15223 [32:45<3:39:07,  1.01it/s, loss=6.8001]
Training:  13%|█▎        | 1950/15223 [32:45<3:30:13,  1.05it/s, loss=6.8001]
Training:  13%|█▎        | 1950/15223 [32:46<3:30:13,  1.05it/s, loss=6.8779]
Training:  13%|█▎        | 1951/15223 [32:46<4:04:53,  1.11s/it, loss=6.8779]
Training:  13%|█▎        | 1951/15223 [32:48<4:04:53,  1.11s/it, loss=6.8523]
Training:  13%|█▎        | 1952/15223 [32:48<4:24:26,  1.20s/it, loss=6.8523]
Training:  13%|█▎        | 1952/15223 [32:49<4:24:26,  1.20s/it, loss=6.7904]
Training:  13%|█▎        | 1953/15223 [32:49<4:25:14,  1.20s/it, loss=6.7904]
Training:  13%|█▎        | 1953/15223 [32:50<4:25:14,  1.20s/it, loss=6.8237]
Training:  13%|█▎        | 1954/15223 [32:50<3:59:15,  1.08s/it, loss=6.8237]
Training:  13%|█▎        | 1954/15223 [32:51<3:59:15,  1.08s/it, loss=6.8063]
Training:  13%|█▎        | 1955/15223 [32:51<3:46:40,  1.03s/it, loss=6.8063]
Training:  13%|█▎        | 1955/15223 [32:53<3:46:40,  1.03s/it, loss=6.8859]
Training:  13%|█▎        | 1956/15223 [32:53<5:22:45,  1.46s/it, loss=6.8859]
Training:  13%|█▎        | 1956/15223 [32:54<5:22:45,  1.46s/it, loss=6.9016]
Training:  13%|█▎        | 1957/15223 [32:54<4:39:50,  1.27s/it, loss=6.9016]
Training:  13%|█▎        | 1957/15223 [32:55<4:39:50,  1.27s/it, loss=6.7848]
Training:  13%|█▎        | 1958/15223 [32:55<4:01:57,  1.09s/it, loss=6.7848]
Training:  13%|█▎        | 1958/15223 [32:56<4:01:57,  1.09s/it, loss=6.8932]
Training:  13%|█▎        | 1959/15223 [32:56<3:52:45,  1.05s/it, loss=6.8932]
Training:  13%|█▎        | 1959/15223 [32:57<3:52:45,  1.05s/it, loss=6.8325]
Training:  13%|█▎        | 1960/15223 [32:57<3:43:38,  1.01s/it, loss=6.8325]
Training:  13%|█▎        | 1960/15223 [32:59<3:43:38,  1.01s/it, loss=6.8987]
Training:  13%|█▎        | 1961/15223 [32:59<5:28:55,  1.49s/it, loss=6.8987]
Training:  13%|█▎        | 1961/15223 [33:04<5:28:55,  1.49s/it, loss=6.8792]
Training:  13%|█▎        | 1962/15223 [33:04<8:43:22,  2.37s/it, loss=6.8792]
Training:  13%|█▎        | 1962/15223 [33:04<8:43:22,  2.37s/it, loss=6.8327]
Training:  13%|█▎        | 1963/15223 [33:04<6:50:27,  1.86s/it, loss=6.8327]
Training:  13%|█▎        | 1963/15223 [33:05<6:50:27,  1.86s/it, loss=6.8196]
Training:  13%|█▎        | 1964/15223 [33:05<5:46:34,  1.57s/it, loss=6.8196]
Training:  13%|█▎        | 1964/15223 [33:06<5:46:34,  1.57s/it, loss=6.7816]
Training:  13%|█▎        | 1965/15223 [33:06<5:16:29,  1.43s/it, loss=6.7816]
Training:  13%|█▎        | 1965/15223 [33:07<5:16:29,  1.43s/it, loss=6.8858]
Training:  13%|█▎        | 1966/15223 [33:07<4:23:38,  1.19s/it, loss=6.8858]
Training:  13%|█▎        | 1966/15223 [33:08<4:23:38,  1.19s/it, loss=6.9470]
Training:  13%|█▎        | 1967/15223 [33:08<4:16:30,  1.16s/it, loss=6.9470]
Training:  13%|█▎        | 1967/15223 [33:09<4:16:30,  1.16s/it, loss=6.9048]
Training:  13%|█▎        | 1968/15223 [33:09<4:06:55,  1.12s/it, loss=6.9048]
Training:  13%|█▎        | 1968/15223 [33:10<4:06:55,  1.12s/it, loss=6.7552]
Training:  13%|█▎        | 1969/15223 [33:10<4:02:25,  1.10s/it, loss=6.7552]
Training:  13%|█▎        | 1969/15223 [33:11<4:02:25,  1.10s/it, loss=6.7866]
Training:  13%|█▎        | 1970/15223 [33:11<3:40:12,  1.00it/s, loss=6.7866]
Training:  13%|█▎        | 1970/15223 [33:12<3:40:12,  1.00it/s, loss=6.8127]
Training:  13%|█▎        | 1971/15223 [33:12<3:34:00,  1.03it/s, loss=6.8127]
Training:  13%|█▎        | 1971/15223 [33:14<3:34:00,  1.03it/s, loss=6.7848]
Training:  13%|█▎        | 1972/15223 [33:14<4:25:49,  1.20s/it, loss=6.7848]
Training:  13%|█▎        | 1972/15223 [33:14<4:25:49,  1.20s/it, loss=6.8745]
Training:  13%|█▎        | 1973/15223 [33:14<4:03:20,  1.10s/it, loss=6.8745]
Training:  13%|█▎        | 1973/15223 [33:16<4:03:20,  1.10s/it, loss=6.8609]
Training:  13%|█▎        | 1974/15223 [33:16<4:05:26,  1.11s/it, loss=6.8609]
Training:  13%|█▎        | 1974/15223 [33:16<4:05:26,  1.11s/it, loss=6.8536]
Training:  13%|█▎        | 1975/15223 [33:16<3:45:41,  1.02s/it, loss=6.8536]
Training:  13%|█▎        | 1975/15223 [33:17<3:45:41,  1.02s/it, loss=6.8431]
Training:  13%|█▎        | 1976/15223 [33:17<3:23:27,  1.09it/s, loss=6.8431]
Training:  13%|█▎        | 1976/15223 [33:18<3:23:27,  1.09it/s, loss=6.8119]
Training:  13%|█▎        | 1977/15223 [33:18<3:01:42,  1.21it/s, loss=6.8119]
Training:  13%|█▎        | 1977/15223 [33:19<3:01:42,  1.21it/s, loss=6.8701]
Training:  13%|█▎        | 1978/15223 [33:19<3:28:36,  1.06it/s, loss=6.8701]
Training:  13%|█▎        | 1978/15223 [33:20<3:28:36,  1.06it/s, loss=6.7464]
Training:  13%|█▎        | 1979/15223 [33:20<3:26:19,  1.07it/s, loss=6.7464]
Training:  13%|█▎        | 1979/15223 [33:21<3:26:19,  1.07it/s, loss=6.7873]
Training:  13%|█▎        | 1980/15223 [33:21<3:27:59,  1.06it/s, loss=6.7873]
Training:  13%|█▎        | 1980/15223 [33:21<3:27:59,  1.06it/s, loss=6.8655]
Training:  13%|█▎        | 1981/15223 [33:21<3:12:28,  1.15it/s, loss=6.8655]
Training:  13%|█▎        | 1981/15223 [33:22<3:12:28,  1.15it/s, loss=6.8006]
Training:  13%|█▎        | 1982/15223 [33:22<3:05:16,  1.19it/s, loss=6.8006]
Training:  13%|█▎        | 1982/15223 [33:23<3:05:16,  1.19it/s, loss=6.9568]
Training:  13%|█▎        | 1983/15223 [33:23<3:00:33,  1.22it/s, loss=6.9568]
Training:  13%|█▎        | 1983/15223 [33:24<3:00:33,  1.22it/s, loss=6.8472]
Training:  13%|█▎        | 1984/15223 [33:24<3:27:04,  1.07it/s, loss=6.8472]
Training:  13%|█▎        | 1984/15223 [33:25<3:27:04,  1.07it/s, loss=6.7836]
Training:  13%|█▎        | 1985/15223 [33:25<3:28:32,  1.06it/s, loss=6.7836]
Training:  13%|█▎        | 1985/15223 [33:26<3:28:32,  1.06it/s, loss=6.9084]
Training:  13%|█▎        | 1986/15223 [33:26<3:11:17,  1.15it/s, loss=6.9084]
Training:  13%|█▎        | 1986/15223 [33:27<3:11:17,  1.15it/s, loss=6.9447]
Training:  13%|█▎        | 1987/15223 [33:27<3:07:23,  1.18it/s, loss=6.9447]
Training:  13%|█▎        | 1987/15223 [33:28<3:07:23,  1.18it/s, loss=6.8755]
Training:  13%|█▎        | 1988/15223 [33:28<3:09:42,  1.16it/s, loss=6.8755]
Training:  13%|█▎        | 1988/15223 [33:28<3:09:42,  1.16it/s, loss=6.7867]
Training:  13%|█▎        | 1989/15223 [33:28<3:11:48,  1.15it/s, loss=6.7867]
Training:  13%|█▎        | 1989/15223 [33:29<3:11:48,  1.15it/s, loss=6.8412]
Training:  13%|█▎        | 1990/15223 [33:29<3:07:22,  1.18it/s, loss=6.8412]
Training:  13%|█▎        | 1990/15223 [33:30<3:07:22,  1.18it/s, loss=6.7773]
Training:  13%|█▎        | 1991/15223 [33:30<3:15:18,  1.13it/s, loss=6.7773]
Training:  13%|█▎        | 1991/15223 [33:31<3:15:18,  1.13it/s, loss=6.8521]
Training:  13%|█▎        | 1992/15223 [33:31<3:28:20,  1.06it/s, loss=6.8521]
Training:  13%|█▎        | 1992/15223 [33:32<3:28:20,  1.06it/s, loss=6.8437]
Training:  13%|█▎        | 1993/15223 [33:32<3:20:54,  1.10it/s, loss=6.8437]
Training:  13%|█▎        | 1993/15223 [33:33<3:20:54,  1.10it/s, loss=6.7859]
Training:  13%|█▎        | 1994/15223 [33:33<3:33:59,  1.03it/s, loss=6.7859]
Training:  13%|█▎        | 1994/15223 [33:34<3:33:59,  1.03it/s, loss=6.9135]
Training:  13%|█▎        | 1995/15223 [33:34<3:21:44,  1.09it/s, loss=6.9135]
Training:  13%|█▎        | 1995/15223 [33:36<3:21:44,  1.09it/s, loss=6.9386]
Training:  13%|█▎        | 1996/15223 [33:36<4:10:35,  1.14s/it, loss=6.9386]
Training:  13%|█▎        | 1996/15223 [33:37<4:10:35,  1.14s/it, loss=6.7563]
Training:  13%|█▎        | 1997/15223 [33:37<4:11:32,  1.14s/it, loss=6.7563]
Training:  13%|█▎        | 1997/15223 [33:38<4:11:32,  1.14s/it, loss=6.8707]
Training:  13%|█▎        | 1998/15223 [33:38<4:07:38,  1.12s/it, loss=6.8707]
Training:  13%|█▎        | 1998/15223 [33:39<4:07:38,  1.12s/it, loss=6.7675]
Training:  13%|█▎        | 1999/15223 [33:39<3:48:26,  1.04s/it, loss=6.7675]
Training:  13%|█▎        | 1999/15223 [33:40<3:48:26,  1.04s/it, loss=6.8932]
Training:  13%|█▎        | 2000/15223 [33:40<3:58:44,  1.08s/it, loss=6.8932]
Training:  13%|█▎        | 2000/15223 [33:41<3:58:44,  1.08s/it, loss=6.8759]
Training:  13%|█▎        | 2001/15223 [33:41<3:42:20,  1.01s/it, loss=6.8759]
Training:  13%|█▎        | 2001/15223 [33:42<3:42:20,  1.01s/it, loss=6.8680]
Training:  13%|█▎        | 2002/15223 [33:42<3:29:38,  1.05it/s, loss=6.8680]
Training:  13%|█▎        | 2002/15223 [33:43<3:29:38,  1.05it/s, loss=6.8612]
Training:  13%|█▎        | 2003/15223 [33:43<3:31:11,  1.04it/s, loss=6.8612]
Training:  13%|█▎        | 2003/15223 [33:43<3:31:11,  1.04it/s, loss=6.8534]
Training:  13%|█▎        | 2004/15223 [33:43<3:19:07,  1.11it/s, loss=6.8534]
Training:  13%|█▎        | 2004/15223 [33:44<3:19:07,  1.11it/s, loss=6.8542]
Training:  13%|█▎        | 2005/15223 [33:44<3:29:40,  1.05it/s, loss=6.8542]
Training:  13%|█▎        | 2005/15223 [33:45<3:29:40,  1.05it/s, loss=6.7669]
Training:  13%|█▎        | 2006/15223 [33:45<3:30:45,  1.05it/s, loss=6.7669]
Training:  13%|█▎        | 2006/15223 [33:46<3:30:45,  1.05it/s, loss=6.8583]
Training:  13%|█▎        | 2007/15223 [33:46<3:20:10,  1.10it/s, loss=6.8583]
Training:  13%|█▎        | 2007/15223 [33:47<3:20:10,  1.10it/s, loss=6.8385]
Training:  13%|█▎        | 2008/15223 [33:47<3:10:44,  1.15it/s, loss=6.8385]
Training:  13%|█▎        | 2008/15223 [33:48<3:10:44,  1.15it/s, loss=6.8732]
Training:  13%|█▎        | 2009/15223 [33:48<3:46:53,  1.03s/it, loss=6.8732]
Training:  13%|█▎        | 2009/15223 [33:49<3:46:53,  1.03s/it, loss=6.8721]
Training:  13%|█▎        | 2010/15223 [33:49<3:36:49,  1.02it/s, loss=6.8721]
Training:  13%|█▎        | 2010/15223 [33:50<3:36:49,  1.02it/s, loss=6.8394]
Training:  13%|█▎        | 2011/15223 [33:50<3:53:38,  1.06s/it, loss=6.8394]
Training:  13%|█▎        | 2011/15223 [33:51<3:53:38,  1.06s/it, loss=6.8409]
Training:  13%|█▎        | 2012/15223 [33:51<3:27:02,  1.06it/s, loss=6.8409]
Training:  13%|█▎        | 2012/15223 [33:52<3:27:02,  1.06it/s, loss=6.9232]
Training:  13%|█▎        | 2013/15223 [33:52<3:22:22,  1.09it/s, loss=6.9232]
Training:  13%|█▎        | 2013/15223 [33:53<3:22:22,  1.09it/s, loss=6.7722]
Training:  13%|█▎        | 2014/15223 [33:53<3:14:06,  1.13it/s, loss=6.7722]
Training:  13%|█▎        | 2014/15223 [33:54<3:14:06,  1.13it/s, loss=6.9231]
Training:  13%|█▎        | 2015/15223 [33:54<3:23:33,  1.08it/s, loss=6.9231]
Training:  13%|█▎        | 2015/15223 [33:55<3:23:33,  1.08it/s, loss=6.8448]
Training:  13%|█▎        | 2016/15223 [33:55<3:46:40,  1.03s/it, loss=6.8448]
Training:  13%|█▎        | 2016/15223 [33:56<3:46:40,  1.03s/it, loss=6.8375]
Training:  13%|█▎        | 2017/15223 [33:56<3:48:02,  1.04s/it, loss=6.8375]
Training:  13%|█▎        | 2017/15223 [33:57<3:48:02,  1.04s/it, loss=6.7810]
Training:  13%|█▎        | 2018/15223 [33:57<3:50:57,  1.05s/it, loss=6.7810]
Training:  13%|█▎        | 2018/15223 [33:58<3:50:57,  1.05s/it, loss=6.8402]
Training:  13%|█▎        | 2019/15223 [33:58<3:51:26,  1.05s/it, loss=6.8402]
Training:  13%|█▎        | 2019/15223 [33:59<3:51:26,  1.05s/it, loss=6.7760]
Training:  13%|█▎        | 2020/15223 [33:59<4:00:51,  1.09s/it, loss=6.7760]
Training:  13%|█▎        | 2020/15223 [34:00<4:00:51,  1.09s/it, loss=6.8521]
Training:  13%|█▎        | 2021/15223 [34:00<3:47:29,  1.03s/it, loss=6.8521]
Training:  13%|█▎        | 2021/15223 [34:01<3:47:29,  1.03s/it, loss=6.7414]
Training:  13%|█▎        | 2022/15223 [34:01<3:50:01,  1.05s/it, loss=6.7414]
Training:  13%|█▎        | 2022/15223 [34:02<3:50:01,  1.05s/it, loss=6.8240]
Training:  13%|█▎        | 2023/15223 [34:02<3:25:30,  1.07it/s, loss=6.8240]
Training:  13%|█▎        | 2023/15223 [34:03<3:25:30,  1.07it/s, loss=6.8104]
Training:  13%|█▎        | 2024/15223 [34:03<3:33:23,  1.03it/s, loss=6.8104]
Training:  13%|█▎        | 2024/15223 [34:04<3:33:23,  1.03it/s, loss=6.8426]
Training:  13%|█▎        | 2025/15223 [34:04<3:30:09,  1.05it/s, loss=6.8426]
Training:  13%|█▎        | 2025/15223 [34:05<3:30:09,  1.05it/s, loss=6.8550]
Training:  13%|█▎        | 2026/15223 [34:05<3:38:11,  1.01it/s, loss=6.8550]
Training:  13%|█▎        | 2026/15223 [34:06<3:38:11,  1.01it/s, loss=6.7265]
Training:  13%|█▎        | 2027/15223 [34:06<3:35:13,  1.02it/s, loss=6.7265]
Training:  13%|█▎        | 2027/15223 [34:07<3:35:13,  1.02it/s, loss=6.7968]
Training:  13%|█▎        | 2028/15223 [34:07<3:46:08,  1.03s/it, loss=6.7968]
Training:  13%|█▎        | 2028/15223 [34:08<3:46:08,  1.03s/it, loss=6.7951]
Training:  13%|█▎        | 2029/15223 [34:08<3:26:51,  1.06it/s, loss=6.7951]
Training:  13%|█▎        | 2029/15223 [34:09<3:26:51,  1.06it/s, loss=6.8775]
Training:  13%|█▎        | 2030/15223 [34:09<3:47:44,  1.04s/it, loss=6.8775]
Training:  13%|█▎        | 2030/15223 [34:10<3:47:44,  1.04s/it, loss=6.8514]
Training:  13%|█▎        | 2031/15223 [34:10<3:29:58,  1.05it/s, loss=6.8514]
Training:  13%|█▎        | 2031/15223 [34:12<3:29:58,  1.05it/s, loss=6.7898]
Training:  13%|█▎        | 2032/15223 [34:12<4:29:36,  1.23s/it, loss=6.7898]
Training:  13%|█▎        | 2032/15223 [34:13<4:29:36,  1.23s/it, loss=6.7477]
Training:  13%|█▎        | 2033/15223 [34:13<4:30:22,  1.23s/it, loss=6.7477]
Training:  13%|█▎        | 2033/15223 [34:14<4:30:22,  1.23s/it, loss=6.8395]
Training:  13%|█▎        | 2034/15223 [34:14<4:07:03,  1.12s/it, loss=6.8395]
Training:  13%|█▎        | 2034/15223 [34:15<4:07:03,  1.12s/it, loss=6.9019]
Training:  13%|█▎        | 2035/15223 [34:15<3:43:48,  1.02s/it, loss=6.9019]
Training:  13%|█▎        | 2035/15223 [34:16<3:43:48,  1.02s/it, loss=6.8602]
Training:  13%|█▎        | 2036/15223 [34:16<3:45:50,  1.03s/it, loss=6.8602]
Training:  13%|█▎        | 2036/15223 [34:17<3:45:50,  1.03s/it, loss=6.7778]
Training:  13%|█▎        | 2037/15223 [34:17<3:54:06,  1.07s/it, loss=6.7778]
Training:  13%|█▎        | 2037/15223 [34:18<3:54:06,  1.07s/it, loss=6.8409]
Training:  13%|█▎        | 2038/15223 [34:18<3:54:54,  1.07s/it, loss=6.8409]
Training:  13%|█▎        | 2038/15223 [34:19<3:54:54,  1.07s/it, loss=6.8384]
Training:  13%|█▎        | 2039/15223 [34:19<3:44:20,  1.02s/it, loss=6.8384]
Training:  13%|█▎        | 2039/15223 [34:20<3:44:20,  1.02s/it, loss=6.8240]
Training:  13%|█▎        | 2040/15223 [34:20<3:26:06,  1.07it/s, loss=6.8240]
Training:  13%|█▎        | 2040/15223 [34:21<3:26:06,  1.07it/s, loss=6.9034]
Training:  13%|█▎        | 2041/15223 [34:21<3:27:30,  1.06it/s, loss=6.9034]
Training:  13%|█▎        | 2041/15223 [34:21<3:27:30,  1.06it/s, loss=6.8602]
Training:  13%|█▎        | 2042/15223 [34:21<3:15:44,  1.12it/s, loss=6.8602]
Training:  13%|█▎        | 2042/15223 [34:22<3:15:44,  1.12it/s, loss=6.8895]
Training:  13%|█▎        | 2043/15223 [34:22<3:04:59,  1.19it/s, loss=6.8895]
Training:  13%|█▎        | 2043/15223 [34:23<3:04:59,  1.19it/s, loss=6.7775]
Training:  13%|█▎        | 2044/15223 [34:23<3:25:21,  1.07it/s, loss=6.7775]
Training:  13%|█▎        | 2044/15223 [34:25<3:25:21,  1.07it/s, loss=6.8832]
Training:  13%|█▎        | 2045/15223 [34:25<3:46:27,  1.03s/it, loss=6.8832]
Training:  13%|█▎        | 2045/15223 [34:26<3:46:27,  1.03s/it, loss=6.8118]
Training:  13%|█▎        | 2046/15223 [34:26<4:08:14,  1.13s/it, loss=6.8118]
Training:  13%|█▎        | 2046/15223 [34:27<4:08:14,  1.13s/it, loss=6.7733]
Training:  13%|█▎        | 2047/15223 [34:27<3:44:37,  1.02s/it, loss=6.7733]
Training:  13%|█▎        | 2047/15223 [34:28<3:44:37,  1.02s/it, loss=6.9112]
Training:  13%|█▎        | 2048/15223 [34:28<3:49:08,  1.04s/it, loss=6.9112]
Training:  13%|█▎        | 2048/15223 [34:29<3:49:08,  1.04s/it, loss=6.8948]
Training:  13%|█▎        | 2049/15223 [34:29<3:28:26,  1.05it/s, loss=6.8948]
Training:  13%|█▎        | 2049/15223 [34:29<3:28:26,  1.05it/s, loss=6.7836]
Training:  13%|█▎        | 2050/15223 [34:29<3:26:23,  1.06it/s, loss=6.7836]
Training:  13%|█▎        | 2050/15223 [34:30<3:26:23,  1.06it/s, loss=6.8662]
Training:  13%|█▎        | 2051/15223 [34:30<3:25:12,  1.07it/s, loss=6.8662]
Training:  13%|█▎        | 2051/15223 [34:31<3:25:12,  1.07it/s, loss=6.7913]
Training:  13%|█▎        | 2052/15223 [34:31<3:14:00,  1.13it/s, loss=6.7913]
Training:  13%|█▎        | 2052/15223 [34:33<3:14:00,  1.13it/s, loss=6.8130]
Training:  13%|█▎        | 2053/15223 [34:33<3:56:08,  1.08s/it, loss=6.8130]
Training:  13%|█▎        | 2053/15223 [34:33<3:56:08,  1.08s/it, loss=6.8737]
Training:  13%|█▎        | 2054/15223 [34:33<3:29:25,  1.05it/s, loss=6.8737]
Training:  13%|█▎        | 2054/15223 [34:34<3:29:25,  1.05it/s, loss=6.8080]
Training:  13%|█▎        | 2055/15223 [34:34<3:31:26,  1.04it/s, loss=6.8080]
Training:  13%|█▎        | 2055/15223 [34:35<3:31:26,  1.04it/s, loss=6.8696]
Training:  14%|█▎        | 2056/15223 [34:35<3:14:11,  1.13it/s, loss=6.8696]
Training:  14%|█▎        | 2056/15223 [34:36<3:14:11,  1.13it/s, loss=6.8618]
Training:  14%|█▎        | 2057/15223 [34:36<3:25:55,  1.07it/s, loss=6.8618]
Training:  14%|█▎        | 2057/15223 [34:37<3:25:55,  1.07it/s, loss=6.7790]
Training:  14%|█▎        | 2058/15223 [34:37<3:19:24,  1.10it/s, loss=6.7790]
Training:  14%|█▎        | 2058/15223 [34:38<3:19:24,  1.10it/s, loss=6.8749]
Training:  14%|█▎        | 2059/15223 [34:38<3:33:43,  1.03it/s, loss=6.8749]
Training:  14%|█▎        | 2059/15223 [34:39<3:33:43,  1.03it/s, loss=6.8191]
Training:  14%|█▎        | 2060/15223 [34:39<3:33:20,  1.03it/s, loss=6.8191]
Training:  14%|█▎        | 2060/15223 [34:40<3:33:20,  1.03it/s, loss=6.8258]
Training:  14%|█▎        | 2061/15223 [34:40<3:54:26,  1.07s/it, loss=6.8258]
Training:  14%|█▎        | 2061/15223 [34:41<3:54:26,  1.07s/it, loss=6.9169]
Training:  14%|█▎        | 2062/15223 [34:41<3:52:29,  1.06s/it, loss=6.9169]
Training:  14%|█▎        | 2062/15223 [34:42<3:52:29,  1.06s/it, loss=6.8240]
Training:  14%|█▎        | 2063/15223 [34:42<3:52:01,  1.06s/it, loss=6.8240]
Training:  14%|█▎        | 2063/15223 [34:43<3:52:01,  1.06s/it, loss=6.8192]
Training:  14%|█▎        | 2064/15223 [34:43<3:43:39,  1.02s/it, loss=6.8192]
Training:  14%|█▎        | 2064/15223 [34:44<3:43:39,  1.02s/it, loss=6.8830]
Training:  14%|█▎        | 2065/15223 [34:44<3:35:54,  1.02it/s, loss=6.8830]
Training:  14%|█▎        | 2065/15223 [34:45<3:35:54,  1.02it/s, loss=6.8487]
Training:  14%|█▎        | 2066/15223 [34:45<3:23:09,  1.08it/s, loss=6.8487]
Training:  14%|█▎        | 2066/15223 [34:46<3:23:09,  1.08it/s, loss=6.9001]
Training:  14%|█▎        | 2067/15223 [34:46<3:37:23,  1.01it/s, loss=6.9001]
Training:  14%|█▎        | 2067/15223 [34:47<3:37:23,  1.01it/s, loss=6.8261]
Training:  14%|█▎        | 2068/15223 [34:47<3:40:24,  1.01s/it, loss=6.8261]
Training:  14%|█▎        | 2068/15223 [34:48<3:40:24,  1.01s/it, loss=6.7684]
Training:  14%|█▎        | 2069/15223 [34:48<3:34:40,  1.02it/s, loss=6.7684]
Training:  14%|█▎        | 2069/15223 [34:49<3:34:40,  1.02it/s, loss=6.7754]
Training:  14%|█▎        | 2070/15223 [34:49<3:20:55,  1.09it/s, loss=6.7754]
Training:  14%|█▎        | 2070/15223 [34:50<3:20:55,  1.09it/s, loss=6.8665]
Training:  14%|█▎        | 2071/15223 [34:50<3:34:44,  1.02it/s, loss=6.8665]
Training:  14%|█▎        | 2071/15223 [34:51<3:34:44,  1.02it/s, loss=6.7812]
Training:  14%|█▎        | 2072/15223 [34:51<3:40:12,  1.00s/it, loss=6.7812]
Training:  14%|█▎        | 2072/15223 [34:53<3:40:12,  1.00s/it, loss=6.8288]
Training:  14%|█▎        | 2073/15223 [34:53<4:31:20,  1.24s/it, loss=6.8288]
Training:  14%|█▎        | 2073/15223 [34:54<4:31:20,  1.24s/it, loss=6.8282]
Training:  14%|█▎        | 2074/15223 [34:54<4:17:32,  1.18s/it, loss=6.8282]
Training:  14%|█▎        | 2074/15223 [34:55<4:17:32,  1.18s/it, loss=6.8935]
Training:  14%|█▎        | 2075/15223 [34:55<4:01:53,  1.10s/it, loss=6.8935]
Training:  14%|█▎        | 2075/15223 [34:56<4:01:53,  1.10s/it, loss=6.8699]
Training:  14%|█▎        | 2076/15223 [34:56<3:44:00,  1.02s/it, loss=6.8699]
Training:  14%|█▎        | 2076/15223 [34:57<3:44:00,  1.02s/it, loss=6.8062]
Training:  14%|█▎        | 2077/15223 [34:57<3:48:34,  1.04s/it, loss=6.8062]
Training:  14%|█▎        | 2077/15223 [34:58<3:48:34,  1.04s/it, loss=6.8884]
Training:  14%|█▎        | 2078/15223 [34:58<4:10:22,  1.14s/it, loss=6.8884]
Training:  14%|█▎        | 2078/15223 [34:59<4:10:22,  1.14s/it, loss=6.8485]
Training:  14%|█▎        | 2079/15223 [34:59<4:22:42,  1.20s/it, loss=6.8485]
Training:  14%|█▎        | 2079/15223 [35:00<4:22:42,  1.20s/it, loss=6.8833]
Training:  14%|█▎        | 2080/15223 [35:00<3:48:07,  1.04s/it, loss=6.8833]
Training:  14%|█▎        | 2080/15223 [35:01<3:48:07,  1.04s/it, loss=6.7579]
Training:  14%|█▎        | 2081/15223 [35:01<3:41:07,  1.01s/it, loss=6.7579]
Training:  14%|█▎        | 2081/15223 [35:02<3:41:07,  1.01s/it, loss=6.8264]
Training:  14%|█▎        | 2082/15223 [35:02<3:18:08,  1.11it/s, loss=6.8264]
Training:  14%|█▎        | 2082/15223 [35:03<3:18:08,  1.11it/s, loss=6.8928]
Training:  14%|█▎        | 2083/15223 [35:03<3:20:06,  1.09it/s, loss=6.8928]
Training:  14%|█▎        | 2083/15223 [35:03<3:20:06,  1.09it/s, loss=6.8391]
Training:  14%|█▎        | 2084/15223 [35:03<3:14:47,  1.12it/s, loss=6.8391]
Training:  14%|█▎        | 2084/15223 [35:05<3:14:47,  1.12it/s, loss=6.9050]
Training:  14%|█▎        | 2085/15223 [35:05<3:50:50,  1.05s/it, loss=6.9050]
Training:  14%|█▎        | 2085/15223 [35:06<3:50:50,  1.05s/it, loss=6.8583]
Training:  14%|█▎        | 2086/15223 [35:06<3:53:08,  1.06s/it, loss=6.8583]
Training:  14%|█▎        | 2086/15223 [35:07<3:53:08,  1.06s/it, loss=6.7722]
Training:  14%|█▎        | 2087/15223 [35:07<3:50:33,  1.05s/it, loss=6.7722]
Training:  14%|█▎        | 2087/15223 [35:08<3:50:33,  1.05s/it, loss=6.8882]
Training:  14%|█▎        | 2088/15223 [35:08<3:46:27,  1.03s/it, loss=6.8882]
Training:  14%|█▎        | 2088/15223 [35:09<3:46:27,  1.03s/it, loss=6.8525]
Training:  14%|█▎        | 2089/15223 [35:09<3:44:42,  1.03s/it, loss=6.8525]
Training:  14%|█▎        | 2089/15223 [35:10<3:44:42,  1.03s/it, loss=6.8870]
Training:  14%|█▎        | 2090/15223 [35:10<3:44:22,  1.03s/it, loss=6.8870]
Training:  14%|█▎        | 2090/15223 [35:11<3:44:22,  1.03s/it, loss=6.8912]
Training:  14%|█▎        | 2091/15223 [35:11<3:24:19,  1.07it/s, loss=6.8912]
Training:  14%|█▎        | 2091/15223 [35:12<3:24:19,  1.07it/s, loss=6.8636]
Training:  14%|█▎        | 2092/15223 [35:12<3:13:15,  1.13it/s, loss=6.8636]
Training:  14%|█▎        | 2092/15223 [35:13<3:13:15,  1.13it/s, loss=6.8758]
Training:  14%|█▎        | 2093/15223 [35:13<3:24:32,  1.07it/s, loss=6.8758]
Training:  14%|█▎        | 2093/15223 [35:13<3:24:32,  1.07it/s, loss=6.9082]
Training:  14%|█▍        | 2094/15223 [35:13<3:06:29,  1.17it/s, loss=6.9082]
Training:  14%|█▍        | 2094/15223 [35:15<3:06:29,  1.17it/s, loss=6.8323]
Training:  14%|█▍        | 2095/15223 [35:15<3:40:47,  1.01s/it, loss=6.8323]
Training:  14%|█▍        | 2095/15223 [35:15<3:40:47,  1.01s/it, loss=6.8741]
Training:  14%|█▍        | 2096/15223 [35:15<3:28:07,  1.05it/s, loss=6.8741]
Training:  14%|█▍        | 2096/15223 [35:16<3:28:07,  1.05it/s, loss=6.8635]
Training:  14%|█▍        | 2097/15223 [35:16<3:29:03,  1.05it/s, loss=6.8635]
Training:  14%|█▍        | 2097/15223 [35:17<3:29:03,  1.05it/s, loss=6.7923]
Training:  14%|█▍        | 2098/15223 [35:17<3:33:16,  1.03it/s, loss=6.7923]
Training:  14%|█▍        | 2098/15223 [35:19<3:33:16,  1.03it/s, loss=6.8606]
Training:  14%|█▍        | 2099/15223 [35:19<4:03:17,  1.11s/it, loss=6.8606]
Training:  14%|█▍        | 2099/15223 [35:20<4:03:17,  1.11s/it, loss=6.8726]
Training:  14%|█▍        | 2100/15223 [35:20<3:36:49,  1.01it/s, loss=6.8726]
Training:  14%|█▍        | 2100/15223 [35:21<3:36:49,  1.01it/s, loss=6.8914]
Training:  14%|█▍        | 2101/15223 [35:21<4:10:05,  1.14s/it, loss=6.8914]
Training:  14%|█▍        | 2101/15223 [35:23<4:10:05,  1.14s/it, loss=6.7597]
Training:  14%|█▍        | 2102/15223 [35:23<4:46:28,  1.31s/it, loss=6.7597]
Training:  14%|█▍        | 2102/15223 [35:24<4:46:28,  1.31s/it, loss=6.8533]
Training:  14%|█▍        | 2103/15223 [35:24<4:28:32,  1.23s/it, loss=6.8533]
Training:  14%|█▍        | 2103/15223 [35:25<4:28:32,  1.23s/it, loss=6.9095]
Training:  14%|█▍        | 2104/15223 [35:25<4:28:06,  1.23s/it, loss=6.9095]
Training:  14%|█▍        | 2104/15223 [35:26<4:28:06,  1.23s/it, loss=6.7940]
Training:  14%|█▍        | 2105/15223 [35:26<4:18:25,  1.18s/it, loss=6.7940]
Training:  14%|█▍        | 2105/15223 [35:27<4:18:25,  1.18s/it, loss=6.8384]
Training:  14%|█▍        | 2106/15223 [35:27<3:53:52,  1.07s/it, loss=6.8384]
Training:  14%|█▍        | 2106/15223 [35:28<3:53:52,  1.07s/it, loss=6.8136]
Training:  14%|█▍        | 2107/15223 [35:28<3:43:40,  1.02s/it, loss=6.8136]
Training:  14%|█▍        | 2107/15223 [35:29<3:43:40,  1.02s/it, loss=6.9101]
Training:  14%|█▍        | 2108/15223 [35:29<3:31:21,  1.03it/s, loss=6.9101]
Training:  14%|█▍        | 2108/15223 [35:30<3:31:21,  1.03it/s, loss=6.8919]
Training:  14%|█▍        | 2109/15223 [35:30<4:08:06,  1.14s/it, loss=6.8919]
Training:  14%|█▍        | 2109/15223 [35:31<4:08:06,  1.14s/it, loss=6.9411]
Training:  14%|█▍        | 2110/15223 [35:31<3:47:36,  1.04s/it, loss=6.9411]
Training:  14%|█▍        | 2110/15223 [35:32<3:47:36,  1.04s/it, loss=6.8409]
Training:  14%|█▍        | 2111/15223 [35:32<3:38:05,  1.00it/s, loss=6.8409]
Training:  14%|█▍        | 2111/15223 [35:33<3:38:05,  1.00it/s, loss=6.8135]
Training:  14%|█▍        | 2112/15223 [35:33<3:41:22,  1.01s/it, loss=6.8135]
Training:  14%|█▍        | 2112/15223 [35:34<3:41:22,  1.01s/it, loss=6.8648]
Training:  14%|█▍        | 2113/15223 [35:34<3:26:40,  1.06it/s, loss=6.8648]
Training:  14%|█▍        | 2113/15223 [35:35<3:26:40,  1.06it/s, loss=6.8667]
Training:  14%|█▍        | 2114/15223 [35:35<3:20:48,  1.09it/s, loss=6.8667]
Training:  14%|█▍        | 2114/15223 [35:37<3:20:48,  1.09it/s, loss=6.7871]
Training:  14%|█▍        | 2115/15223 [35:37<4:25:00,  1.21s/it, loss=6.7871]
Training:  14%|█▍        | 2115/15223 [35:37<4:25:00,  1.21s/it, loss=6.9249]
Training:  14%|█▍        | 2116/15223 [35:37<4:06:20,  1.13s/it, loss=6.9249]
Training:  14%|█▍        | 2116/15223 [35:38<4:06:20,  1.13s/it, loss=6.7342]
Training:  14%|█▍        | 2117/15223 [35:38<3:43:10,  1.02s/it, loss=6.7342]
Training:  14%|█▍        | 2117/15223 [35:40<3:43:10,  1.02s/it, loss=6.7697]
Training:  14%|█▍        | 2118/15223 [35:40<4:30:53,  1.24s/it, loss=6.7697]
Training:  14%|█▍        | 2118/15223 [35:41<4:30:53,  1.24s/it, loss=6.8495]
Training:  14%|█▍        | 2119/15223 [35:41<4:01:24,  1.11s/it, loss=6.8495]
Training:  14%|█▍        | 2119/15223 [35:42<4:01:24,  1.11s/it, loss=6.8150]
Training:  14%|█▍        | 2120/15223 [35:42<3:41:23,  1.01s/it, loss=6.8150]
Training:  14%|█▍        | 2120/15223 [35:42<3:41:23,  1.01s/it, loss=6.8493]
Training:  14%|█▍        | 2121/15223 [35:42<3:26:07,  1.06it/s, loss=6.8493]
Training:  14%|█▍        | 2121/15223 [35:43<3:26:07,  1.06it/s, loss=6.8796]
Training:  14%|█▍        | 2122/15223 [35:43<3:28:59,  1.04it/s, loss=6.8796]
Training:  14%|█▍        | 2122/15223 [35:44<3:28:59,  1.04it/s, loss=6.9351]
Training:  14%|█▍        | 2123/15223 [35:44<3:07:58,  1.16it/s, loss=6.9351]
Training:  14%|█▍        | 2123/15223 [35:45<3:07:58,  1.16it/s, loss=6.8719]
Training:  14%|█▍        | 2124/15223 [35:45<3:11:28,  1.14it/s, loss=6.8719]
Training:  14%|█▍        | 2124/15223 [35:46<3:11:28,  1.14it/s, loss=6.9425]
Training:  14%|█▍        | 2125/15223 [35:46<3:26:20,  1.06it/s, loss=6.9425]
Training:  14%|█▍        | 2125/15223 [35:47<3:26:20,  1.06it/s, loss=6.8514]
Training:  14%|█▍        | 2126/15223 [35:47<3:34:19,  1.02it/s, loss=6.8514]
Training:  14%|█▍        | 2126/15223 [35:48<3:34:19,  1.02it/s, loss=6.8770]
Training:  14%|█▍        | 2127/15223 [35:48<3:21:39,  1.08it/s, loss=6.8770]
Training:  14%|█▍        | 2127/15223 [35:49<3:21:39,  1.08it/s, loss=6.8208]
Training:  14%|█▍        | 2128/15223 [35:49<3:20:42,  1.09it/s, loss=6.8208]
Training:  14%|█▍        | 2128/15223 [35:50<3:20:42,  1.09it/s, loss=6.8999]
Training:  14%|█▍        | 2129/15223 [35:50<3:18:38,  1.10it/s, loss=6.8999]
Training:  14%|█▍        | 2129/15223 [35:51<3:18:38,  1.10it/s, loss=6.8803]
Training:  14%|█▍        | 2130/15223 [35:51<3:24:37,  1.07it/s, loss=6.8803]
Training:  14%|█▍        | 2130/15223 [35:52<3:24:37,  1.07it/s, loss=6.7881]
Training:  14%|█▍        | 2131/15223 [35:52<3:20:31,  1.09it/s, loss=6.7881]
Training:  14%|█▍        | 2131/15223 [35:53<3:20:31,  1.09it/s, loss=6.8328]
Training:  14%|█▍        | 2132/15223 [35:53<3:27:10,  1.05it/s, loss=6.8328]
Training:  14%|█▍        | 2132/15223 [35:54<3:27:10,  1.05it/s, loss=6.8628]
Training:  14%|█▍        | 2133/15223 [35:54<3:29:06,  1.04it/s, loss=6.8628]
Training:  14%|█▍        | 2133/15223 [35:54<3:29:06,  1.04it/s, loss=6.8733]
Training:  14%|█▍        | 2134/15223 [35:54<3:30:25,  1.04it/s, loss=6.8733]
Training:  14%|█▍        | 2134/15223 [35:55<3:30:25,  1.04it/s, loss=6.7267]
Training:  14%|█▍        | 2135/15223 [35:55<3:19:12,  1.10it/s, loss=6.7267]
Training:  14%|█▍        | 2135/15223 [35:56<3:19:12,  1.10it/s, loss=6.9029]
Training:  14%|█▍        | 2136/15223 [35:56<3:16:54,  1.11it/s, loss=6.9029]
Training:  14%|█▍        | 2136/15223 [35:57<3:16:54,  1.11it/s, loss=6.8060]
Training:  14%|█▍        | 2137/15223 [35:57<3:15:07,  1.12it/s, loss=6.8060]
Training:  14%|█▍        | 2137/15223 [35:58<3:15:07,  1.12it/s, loss=6.8939]
Training:  14%|█▍        | 2138/15223 [35:58<3:11:55,  1.14it/s, loss=6.8939]
Training:  14%|█▍        | 2138/15223 [35:59<3:11:55,  1.14it/s, loss=6.8799]
Training:  14%|█▍        | 2139/15223 [35:59<3:15:11,  1.12it/s, loss=6.8799]
Training:  14%|█▍        | 2139/15223 [36:01<3:15:11,  1.12it/s, loss=6.7263]
Training:  14%|█▍        | 2140/15223 [36:01<4:33:11,  1.25s/it, loss=6.7263]
Training:  14%|█▍        | 2140/15223 [36:02<4:33:11,  1.25s/it, loss=6.8118]
Training:  14%|█▍        | 2141/15223 [36:02<4:14:29,  1.17s/it, loss=6.8118]
Training:  14%|█▍        | 2141/15223 [36:03<4:14:29,  1.17s/it, loss=6.8748]
Training:  14%|█▍        | 2142/15223 [36:03<3:48:50,  1.05s/it, loss=6.8748]
Training:  14%|█▍        | 2142/15223 [36:04<3:48:50,  1.05s/it, loss=6.9408]
Training:  14%|█▍        | 2143/15223 [36:04<4:14:42,  1.17s/it, loss=6.9408]
Training:  14%|█▍        | 2143/15223 [36:05<4:14:42,  1.17s/it, loss=6.8838]
Training:  14%|█▍        | 2144/15223 [36:05<4:14:40,  1.17s/it, loss=6.8838]
Training:  14%|█▍        | 2144/15223 [36:06<4:14:40,  1.17s/it, loss=6.7399]
Training:  14%|█▍        | 2145/15223 [36:06<4:10:31,  1.15s/it, loss=6.7399]
Training:  14%|█▍        | 2145/15223 [36:07<4:10:31,  1.15s/it, loss=6.8333]
Training:  14%|█▍        | 2146/15223 [36:07<4:00:11,  1.10s/it, loss=6.8333]
Training:  14%|█▍        | 2146/15223 [36:08<4:00:11,  1.10s/it, loss=6.8307]
Training:  14%|█▍        | 2147/15223 [36:08<3:52:39,  1.07s/it, loss=6.8307]
Training:  14%|█▍        | 2147/15223 [36:09<3:52:39,  1.07s/it, loss=6.8978]
Training:  14%|█▍        | 2148/15223 [36:09<3:45:10,  1.03s/it, loss=6.8978]
Training:  14%|█▍        | 2148/15223 [36:10<3:45:10,  1.03s/it, loss=6.8607]
Training:  14%|█▍        | 2149/15223 [36:10<3:27:32,  1.05it/s, loss=6.8607]
Training:  14%|█▍        | 2149/15223 [36:11<3:27:32,  1.05it/s, loss=6.8656]
Training:  14%|█▍        | 2150/15223 [36:11<3:07:44,  1.16it/s, loss=6.8656]
Training:  14%|█▍        | 2150/15223 [36:11<3:07:44,  1.16it/s, loss=6.8699]
Training:  14%|█▍        | 2151/15223 [36:11<2:53:28,  1.26it/s, loss=6.8699]
Training:  14%|█▍        | 2151/15223 [36:12<2:53:28,  1.26it/s, loss=6.8144]
Training:  14%|█▍        | 2152/15223 [36:12<2:58:27,  1.22it/s, loss=6.8144]
Training:  14%|█▍        | 2152/15223 [36:13<2:58:27,  1.22it/s, loss=6.8519]
Training:  14%|█▍        | 2153/15223 [36:13<2:50:30,  1.28it/s, loss=6.8519]
Training:  14%|█▍        | 2153/15223 [36:14<2:50:30,  1.28it/s, loss=6.8843]
Training:  14%|█▍        | 2154/15223 [36:14<2:51:37,  1.27it/s, loss=6.8843]
Training:  14%|█▍        | 2154/15223 [36:15<2:51:37,  1.27it/s, loss=6.7982]
Training:  14%|█▍        | 2155/15223 [36:15<3:08:55,  1.15it/s, loss=6.7982]
Training:  14%|█▍        | 2155/15223 [36:16<3:08:55,  1.15it/s, loss=6.8681]
Training:  14%|█▍        | 2156/15223 [36:16<3:05:49,  1.17it/s, loss=6.8681]
Training:  14%|█▍        | 2156/15223 [36:16<3:05:49,  1.17it/s, loss=6.8610]
Training:  14%|█▍        | 2157/15223 [36:16<2:53:34,  1.25it/s, loss=6.8610]
Training:  14%|█▍        | 2157/15223 [36:17<2:53:34,  1.25it/s, loss=6.8217]
Training:  14%|█▍        | 2158/15223 [36:17<2:55:47,  1.24it/s, loss=6.8217]
Training:  14%|█▍        | 2158/15223 [36:18<2:55:47,  1.24it/s, loss=6.8431]
Training:  14%|█▍        | 2159/15223 [36:18<3:02:51,  1.19it/s, loss=6.8431]
Training:  14%|█▍        | 2159/15223 [36:19<3:02:51,  1.19it/s, loss=6.9231]
Training:  14%|█▍        | 2160/15223 [36:19<3:34:45,  1.01it/s, loss=6.9231]
Training:  14%|█▍        | 2160/15223 [36:20<3:34:45,  1.01it/s, loss=6.8408]
Training:  14%|█▍        | 2161/15223 [36:20<3:17:26,  1.10it/s, loss=6.8408]
Training:  14%|█▍        | 2161/15223 [36:21<3:17:26,  1.10it/s, loss=6.6921]
Training:  14%|█▍        | 2162/15223 [36:21<3:34:33,  1.01it/s, loss=6.6921]
Training:  14%|█▍        | 2162/15223 [36:22<3:34:33,  1.01it/s, loss=6.8118]
Training:  14%|█▍        | 2163/15223 [36:22<3:36:26,  1.01it/s, loss=6.8118]
Training:  14%|█▍        | 2163/15223 [36:23<3:36:26,  1.01it/s, loss=6.9054]
Training:  14%|█▍        | 2164/15223 [36:23<3:31:08,  1.03it/s, loss=6.9054]
Training:  14%|█▍        | 2164/15223 [36:24<3:31:08,  1.03it/s, loss=6.8251]
Training:  14%|█▍        | 2165/15223 [36:24<3:39:18,  1.01s/it, loss=6.8251]
Training:  14%|█▍        | 2165/15223 [36:25<3:39:18,  1.01s/it, loss=6.8158]
Training:  14%|█▍        | 2166/15223 [36:25<3:23:27,  1.07it/s, loss=6.8158]
Training:  14%|█▍        | 2166/15223 [36:27<3:23:27,  1.07it/s, loss=6.7981]
Training:  14%|█▍        | 2167/15223 [36:27<4:01:34,  1.11s/it, loss=6.7981]
Training:  14%|█▍        | 2167/15223 [36:27<4:01:34,  1.11s/it, loss=6.8528]
Training:  14%|█▍        | 2168/15223 [36:27<3:37:06,  1.00it/s, loss=6.8528]
Training:  14%|█▍        | 2168/15223 [36:28<3:37:06,  1.00it/s, loss=6.7806]
Training:  14%|█▍        | 2169/15223 [36:28<3:29:04,  1.04it/s, loss=6.7806]
Training:  14%|█▍        | 2169/15223 [36:29<3:29:04,  1.04it/s, loss=6.8866]
Training:  14%|█▍        | 2170/15223 [36:29<3:08:59,  1.15it/s, loss=6.8866]
Training:  14%|█▍        | 2170/15223 [36:30<3:08:59,  1.15it/s, loss=6.7785]
Training:  14%|█▍        | 2171/15223 [36:30<3:08:09,  1.16it/s, loss=6.7785]
Training:  14%|█▍        | 2171/15223 [36:31<3:08:09,  1.16it/s, loss=6.8382]
Training:  14%|█▍        | 2172/15223 [36:31<3:15:07,  1.11it/s, loss=6.8382]
Training:  14%|█▍        | 2172/15223 [36:32<3:15:07,  1.11it/s, loss=6.8127]
Training:  14%|█▍        | 2173/15223 [36:32<3:54:48,  1.08s/it, loss=6.8127]
Training:  14%|█▍        | 2173/15223 [36:33<3:54:48,  1.08s/it, loss=6.8416]
Training:  14%|█▍        | 2174/15223 [36:33<3:35:22,  1.01it/s, loss=6.8416]
Training:  14%|█▍        | 2174/15223 [36:34<3:35:22,  1.01it/s, loss=6.8427]
Training:  14%|█▍        | 2175/15223 [36:34<3:32:27,  1.02it/s, loss=6.8427]
Training:  14%|█▍        | 2175/15223 [36:35<3:32:27,  1.02it/s, loss=6.8057]
Training:  14%|█▍        | 2176/15223 [36:35<3:43:31,  1.03s/it, loss=6.8057]
Training:  14%|█▍        | 2176/15223 [36:36<3:43:31,  1.03s/it, loss=6.8135]
Training:  14%|█▍        | 2177/15223 [36:36<3:38:20,  1.00s/it, loss=6.8135]
Training:  14%|█▍        | 2177/15223 [36:37<3:38:20,  1.00s/it, loss=6.8573]
Training:  14%|█▍        | 2178/15223 [36:37<3:27:28,  1.05it/s, loss=6.8573]
Training:  14%|█▍        | 2178/15223 [36:38<3:27:28,  1.05it/s, loss=6.7824]
Training:  14%|█▍        | 2179/15223 [36:38<3:13:13,  1.13it/s, loss=6.7824]
Training:  14%|█▍        | 2179/15223 [36:38<3:13:13,  1.13it/s, loss=6.8519]
Training:  14%|█▍        | 2180/15223 [36:38<3:03:23,  1.19it/s, loss=6.8519]
Training:  14%|█▍        | 2180/15223 [36:39<3:03:23,  1.19it/s, loss=6.8358]
Training:  14%|█▍        | 2181/15223 [36:39<3:07:50,  1.16it/s, loss=6.8358]
Training:  14%|█▍        | 2181/15223 [36:40<3:07:50,  1.16it/s, loss=6.8861]
Training:  14%|█▍        | 2182/15223 [36:40<3:08:16,  1.15it/s, loss=6.8861]
Training:  14%|█▍        | 2182/15223 [36:41<3:08:16,  1.15it/s, loss=6.7093]
Training:  14%|█▍        | 2183/15223 [36:41<3:22:49,  1.07it/s, loss=6.7093]
Training:  14%|█▍        | 2183/15223 [36:42<3:22:49,  1.07it/s, loss=6.7881]
Training:  14%|█▍        | 2184/15223 [36:42<3:19:02,  1.09it/s, loss=6.7881]
Training:  14%|█▍        | 2184/15223 [36:43<3:19:02,  1.09it/s, loss=6.8032]
Training:  14%|█▍        | 2185/15223 [36:43<3:33:00,  1.02it/s, loss=6.8032]
Training:  14%|█▍        | 2185/15223 [36:44<3:33:00,  1.02it/s, loss=6.8828]
Training:  14%|█▍        | 2186/15223 [36:44<3:27:25,  1.05it/s, loss=6.8828]
Training:  14%|█▍        | 2186/15223 [36:45<3:27:25,  1.05it/s, loss=6.8606]
Training:  14%|█▍        | 2187/15223 [36:45<3:35:52,  1.01it/s, loss=6.8606]
Training:  14%|█▍        | 2187/15223 [36:46<3:35:52,  1.01it/s, loss=6.7897]
Training:  14%|█▍        | 2188/15223 [36:46<3:53:30,  1.07s/it, loss=6.7897]
Training:  14%|█▍        | 2188/15223 [36:47<3:53:30,  1.07s/it, loss=6.8056]
Training:  14%|█▍        | 2189/15223 [36:47<3:29:10,  1.04it/s, loss=6.8056]
Training:  14%|█▍        | 2189/15223 [36:48<3:29:10,  1.04it/s, loss=6.8204]
Training:  14%|█▍        | 2190/15223 [36:48<3:20:59,  1.08it/s, loss=6.8204]
Training:  14%|█▍        | 2190/15223 [36:49<3:20:59,  1.08it/s, loss=6.8753]
Training:  14%|█▍        | 2191/15223 [36:49<3:20:42,  1.08it/s, loss=6.8753]
Training:  14%|█▍        | 2191/15223 [36:50<3:20:42,  1.08it/s, loss=6.8093]
Training:  14%|█▍        | 2192/15223 [36:50<3:11:17,  1.14it/s, loss=6.8093]
Training:  14%|█▍        | 2192/15223 [36:50<3:11:17,  1.14it/s, loss=6.8243]
Training:  14%|█▍        | 2193/15223 [36:50<3:04:52,  1.17it/s, loss=6.8243]
Training:  14%|█▍        | 2193/15223 [36:51<3:04:52,  1.17it/s, loss=6.9288]
Training:  14%|█▍        | 2194/15223 [36:51<3:10:05,  1.14it/s, loss=6.9288]
Training:  14%|█▍        | 2194/15223 [36:52<3:10:05,  1.14it/s, loss=6.8219]
Training:  14%|█▍        | 2195/15223 [36:52<3:17:44,  1.10it/s, loss=6.8219]
Training:  14%|█▍        | 2195/15223 [36:54<3:17:44,  1.10it/s, loss=6.8045]
Training:  14%|█▍        | 2196/15223 [36:54<3:48:33,  1.05s/it, loss=6.8045]
Training:  14%|█▍        | 2196/15223 [36:55<3:48:33,  1.05s/it, loss=6.8181]
Training:  14%|█▍        | 2197/15223 [36:55<4:07:26,  1.14s/it, loss=6.8181]
Training:  14%|█▍        | 2197/15223 [36:56<4:07:26,  1.14s/it, loss=6.8020]
Training:  14%|█▍        | 2198/15223 [36:56<3:42:30,  1.02s/it, loss=6.8020]
Training:  14%|█▍        | 2198/15223 [36:57<3:42:30,  1.02s/it, loss=6.7984]
Training:  14%|█▍        | 2199/15223 [36:57<3:39:50,  1.01s/it, loss=6.7984]
Training:  14%|█▍        | 2199/15223 [36:58<3:39:50,  1.01s/it, loss=6.7536]
Training:  14%|█▍        | 2200/15223 [36:58<3:50:17,  1.06s/it, loss=6.7536]
Training:  14%|█▍        | 2200/15223 [36:59<3:50:17,  1.06s/it, loss=6.6936]
Training:  14%|█▍        | 2201/15223 [36:59<3:43:30,  1.03s/it, loss=6.6936]
Training:  14%|█▍        | 2201/15223 [37:00<3:43:30,  1.03s/it, loss=6.8860]
Training:  14%|█▍        | 2202/15223 [37:00<3:33:44,  1.02it/s, loss=6.8860]
Training:  14%|█▍        | 2202/15223 [37:00<3:33:44,  1.02it/s, loss=6.8175]
Training:  14%|█▍        | 2203/15223 [37:00<3:10:47,  1.14it/s, loss=6.8175]
Training:  14%|█▍        | 2203/15223 [37:01<3:10:47,  1.14it/s, loss=6.8557]
Training:  14%|█▍        | 2204/15223 [37:01<3:16:56,  1.10it/s, loss=6.8557]
Training:  14%|█▍        | 2204/15223 [37:02<3:16:56,  1.10it/s, loss=6.8339]
Training:  14%|█▍        | 2205/15223 [37:02<3:02:07,  1.19it/s, loss=6.8339]
Training:  14%|█▍        | 2205/15223 [37:03<3:02:07,  1.19it/s, loss=6.9432]
Training:  14%|█▍        | 2206/15223 [37:03<3:31:53,  1.02it/s, loss=6.9432]
Training:  14%|█▍        | 2206/15223 [37:05<3:31:53,  1.02it/s, loss=6.8867]
Training:  14%|█▍        | 2207/15223 [37:05<3:51:03,  1.07s/it, loss=6.8867]
Training:  14%|█▍        | 2207/15223 [37:06<3:51:03,  1.07s/it, loss=6.9306]
Training:  15%|█▍        | 2208/15223 [37:06<3:38:14,  1.01s/it, loss=6.9306]
Training:  15%|█▍        | 2208/15223 [37:07<3:38:14,  1.01s/it, loss=6.7975]
Training:  15%|█▍        | 2209/15223 [37:07<3:43:13,  1.03s/it, loss=6.7975]
Training:  15%|█▍        | 2209/15223 [37:07<3:43:13,  1.03s/it, loss=6.8748]
Training:  15%|█▍        | 2210/15223 [37:07<3:24:02,  1.06it/s, loss=6.8748]
Training:  15%|█▍        | 2210/15223 [37:08<3:24:02,  1.06it/s, loss=6.8434]
Training:  15%|█▍        | 2211/15223 [37:08<3:09:02,  1.15it/s, loss=6.8434]
Training:  15%|█▍        | 2211/15223 [37:09<3:09:02,  1.15it/s, loss=6.8604]
Training:  15%|█▍        | 2212/15223 [37:09<3:20:33,  1.08it/s, loss=6.8604]
Training:  15%|█▍        | 2212/15223 [37:10<3:20:33,  1.08it/s, loss=6.8264]
Training:  15%|█▍        | 2213/15223 [37:10<3:13:48,  1.12it/s, loss=6.8264]
Training:  15%|█▍        | 2213/15223 [37:11<3:13:48,  1.12it/s, loss=6.7643]
Training:  15%|█▍        | 2214/15223 [37:11<3:17:06,  1.10it/s, loss=6.7643]
Training:  15%|█▍        | 2214/15223 [37:12<3:17:06,  1.10it/s, loss=6.8551]
Training:  15%|█▍        | 2215/15223 [37:12<3:49:14,  1.06s/it, loss=6.8551]
Training:  15%|█▍        | 2215/15223 [37:13<3:49:14,  1.06s/it, loss=6.8693]
Training:  15%|█▍        | 2216/15223 [37:13<3:28:51,  1.04it/s, loss=6.8693]
Training:  15%|█▍        | 2216/15223 [37:14<3:28:51,  1.04it/s, loss=6.8415]
Training:  15%|█▍        | 2217/15223 [37:14<3:18:58,  1.09it/s, loss=6.8415]
Training:  15%|█▍        | 2217/15223 [37:15<3:18:58,  1.09it/s, loss=6.8257]
Training:  15%|█▍        | 2218/15223 [37:15<3:43:26,  1.03s/it, loss=6.8257]
Training:  15%|█▍        | 2218/15223 [37:16<3:43:26,  1.03s/it, loss=6.8512]
Training:  15%|█▍        | 2219/15223 [37:16<3:52:19,  1.07s/it, loss=6.8512]
Training:  15%|█▍        | 2219/15223 [37:17<3:52:19,  1.07s/it, loss=6.7799]
Training:  15%|█▍        | 2220/15223 [37:17<3:30:11,  1.03it/s, loss=6.7799]
Training:  15%|█▍        | 2220/15223 [37:18<3:30:11,  1.03it/s, loss=6.8776]
Training:  15%|█▍        | 2221/15223 [37:18<3:26:37,  1.05it/s, loss=6.8776]
Training:  15%|█▍        | 2221/15223 [37:19<3:26:37,  1.05it/s, loss=6.7834]
Training:  15%|█▍        | 2222/15223 [37:19<3:11:18,  1.13it/s, loss=6.7834]
Training:  15%|█▍        | 2222/15223 [37:20<3:11:18,  1.13it/s, loss=6.8044]
Training:  15%|█▍        | 2223/15223 [37:20<3:15:31,  1.11it/s, loss=6.8044]
Training:  15%|█▍        | 2223/15223 [37:20<3:15:31,  1.11it/s, loss=6.8435]
Training:  15%|█▍        | 2224/15223 [37:20<2:59:11,  1.21it/s, loss=6.8435]
Training:  15%|█▍        | 2224/15223 [37:21<2:59:11,  1.21it/s, loss=6.8854]
Training:  15%|█▍        | 2225/15223 [37:21<3:00:34,  1.20it/s, loss=6.8854]
Training:  15%|█▍        | 2225/15223 [37:22<3:00:34,  1.20it/s, loss=6.7372]
Training:  15%|█▍        | 2226/15223 [37:22<3:19:53,  1.08it/s, loss=6.7372]
Training:  15%|█▍        | 2226/15223 [37:24<3:19:53,  1.08it/s, loss=6.7741]
Training:  15%|█▍        | 2227/15223 [37:24<4:22:07,  1.21s/it, loss=6.7741]
Training:  15%|█▍        | 2227/15223 [37:25<4:22:07,  1.21s/it, loss=6.8563]
Training:  15%|█▍        | 2228/15223 [37:25<4:01:58,  1.12s/it, loss=6.8563]
Training:  15%|█▍        | 2228/15223 [37:26<4:01:58,  1.12s/it, loss=6.7989]
Training:  15%|█▍        | 2229/15223 [37:26<3:37:07,  1.00s/it, loss=6.7989]
Training:  15%|█▍        | 2229/15223 [37:27<3:37:07,  1.00s/it, loss=6.8367]
Training:  15%|█▍        | 2230/15223 [37:27<4:13:00,  1.17s/it, loss=6.8367]
Training:  15%|█▍        | 2230/15223 [37:28<4:13:00,  1.17s/it, loss=6.8908]
Training:  15%|█▍        | 2231/15223 [37:28<3:48:23,  1.05s/it, loss=6.8908]
Training:  15%|█▍        | 2231/15223 [37:29<3:48:23,  1.05s/it, loss=6.7371]
Training:  15%|█▍        | 2232/15223 [37:29<3:34:35,  1.01it/s, loss=6.7371]
Training:  15%|█▍        | 2232/15223 [37:30<3:34:35,  1.01it/s, loss=6.7596]
Training:  15%|█▍        | 2233/15223 [37:30<3:33:18,  1.01it/s, loss=6.7596]
Training:  15%|█▍        | 2233/15223 [37:31<3:33:18,  1.01it/s, loss=6.8442]
Training:  15%|█▍        | 2234/15223 [37:31<3:22:11,  1.07it/s, loss=6.8442]
Training:  15%|█▍        | 2234/15223 [37:32<3:22:11,  1.07it/s, loss=6.7951]
Training:  15%|█▍        | 2235/15223 [37:32<3:14:38,  1.11it/s, loss=6.7951]
Training:  15%|█▍        | 2235/15223 [37:32<3:14:38,  1.11it/s, loss=6.9018]
Training:  15%|█▍        | 2236/15223 [37:32<3:02:25,  1.19it/s, loss=6.9018]
Training:  15%|█▍        | 2236/15223 [37:33<3:02:25,  1.19it/s, loss=6.8454]
Training:  15%|█▍        | 2237/15223 [37:33<2:52:35,  1.25it/s, loss=6.8454]
Training:  15%|█▍        | 2237/15223 [37:34<2:52:35,  1.25it/s, loss=6.7955]
Training:  15%|█▍        | 2238/15223 [37:34<2:40:30,  1.35it/s, loss=6.7955]
Training:  15%|█▍        | 2238/15223 [37:34<2:40:30,  1.35it/s, loss=6.8321]
Training:  15%|█▍        | 2239/15223 [37:34<2:42:36,  1.33it/s, loss=6.8321]
Training:  15%|█▍        | 2239/15223 [37:35<2:42:36,  1.33it/s, loss=6.8272]
Training:  15%|█▍        | 2240/15223 [37:35<2:44:06,  1.32it/s, loss=6.8272]
Training:  15%|█▍        | 2240/15223 [37:36<2:44:06,  1.32it/s, loss=6.9384]
Training:  15%|█▍        | 2241/15223 [37:36<2:50:18,  1.27it/s, loss=6.9384]
Training:  15%|█▍        | 2241/15223 [37:37<2:50:18,  1.27it/s, loss=6.7350]
Training:  15%|█▍        | 2242/15223 [37:37<3:23:47,  1.06it/s, loss=6.7350]
Training:  15%|█▍        | 2242/15223 [37:38<3:23:47,  1.06it/s, loss=6.8114]
Training:  15%|█▍        | 2243/15223 [37:38<3:24:41,  1.06it/s, loss=6.8114]
Training:  15%|█▍        | 2243/15223 [37:39<3:24:41,  1.06it/s, loss=6.8910]
Training:  15%|█▍        | 2244/15223 [37:39<3:17:54,  1.09it/s, loss=6.8910]
Training:  15%|█▍        | 2244/15223 [37:40<3:17:54,  1.09it/s, loss=6.8262]
Training:  15%|█▍        | 2245/15223 [37:40<3:04:59,  1.17it/s, loss=6.8262]
Training:  15%|█▍        | 2245/15223 [37:41<3:04:59,  1.17it/s, loss=6.7685]
Training:  15%|█▍        | 2246/15223 [37:41<3:25:53,  1.05it/s, loss=6.7685]
Training:  15%|█▍        | 2246/15223 [37:42<3:25:53,  1.05it/s, loss=6.7915]
Training:  15%|█▍        | 2247/15223 [37:42<3:30:59,  1.02it/s, loss=6.7915]
Training:  15%|█▍        | 2247/15223 [37:43<3:30:59,  1.02it/s, loss=6.7940]
Training:  15%|█▍        | 2248/15223 [37:43<3:19:15,  1.09it/s, loss=6.7940]
Training:  15%|█▍        | 2248/15223 [37:44<3:19:15,  1.09it/s, loss=6.8046]
Training:  15%|█▍        | 2249/15223 [37:44<3:17:41,  1.09it/s, loss=6.8046]
Training:  15%|█▍        | 2249/15223 [37:45<3:17:41,  1.09it/s, loss=6.8178]
Training:  15%|█▍        | 2250/15223 [37:45<3:12:32,  1.12it/s, loss=6.8178]
Training:  15%|█▍        | 2250/15223 [37:45<3:12:32,  1.12it/s, loss=6.8800]
Training:  15%|█▍        | 2251/15223 [37:45<3:11:07,  1.13it/s, loss=6.8800]
Training:  15%|█▍        | 2251/15223 [37:46<3:11:07,  1.13it/s, loss=6.7732]
Training:  15%|█▍        | 2252/15223 [37:46<3:12:56,  1.12it/s, loss=6.7732]
Training:  15%|█▍        | 2252/15223 [37:47<3:12:56,  1.12it/s, loss=6.7803]
Training:  15%|█▍        | 2253/15223 [37:47<3:24:35,  1.06it/s, loss=6.7803]
Training:  15%|█▍        | 2253/15223 [37:49<3:24:35,  1.06it/s, loss=6.8702]
Training:  15%|█▍        | 2254/15223 [37:49<3:43:21,  1.03s/it, loss=6.8702]
Training:  15%|█▍        | 2254/15223 [37:50<3:43:21,  1.03s/it, loss=6.8441]
Training:  15%|█▍        | 2255/15223 [37:50<3:38:53,  1.01s/it, loss=6.8441]
Training:  15%|█▍        | 2255/15223 [37:50<3:38:53,  1.01s/it, loss=6.7431]
Training:  15%|█▍        | 2256/15223 [37:50<3:23:46,  1.06it/s, loss=6.7431]
Training:  15%|█▍        | 2256/15223 [37:51<3:23:46,  1.06it/s, loss=6.8644]
Training:  15%|█▍        | 2257/15223 [37:51<3:09:46,  1.14it/s, loss=6.8644]
Training:  15%|█▍        | 2257/15223 [37:52<3:09:46,  1.14it/s, loss=6.9057]
Training:  15%|█▍        | 2258/15223 [37:52<3:00:27,  1.20it/s, loss=6.9057]
Training:  15%|█▍        | 2258/15223 [37:53<3:00:27,  1.20it/s, loss=6.8803]
Training:  15%|█▍        | 2259/15223 [37:53<3:06:23,  1.16it/s, loss=6.8803]
Training:  15%|█▍        | 2259/15223 [37:53<3:06:23,  1.16it/s, loss=6.7670]
Training:  15%|█▍        | 2260/15223 [37:53<2:52:59,  1.25it/s, loss=6.7670]
Training:  15%|█▍        | 2260/15223 [37:54<2:52:59,  1.25it/s, loss=6.8917]
Training:  15%|█▍        | 2261/15223 [37:54<2:50:57,  1.26it/s, loss=6.8917]
Training:  15%|█▍        | 2261/15223 [37:55<2:50:57,  1.26it/s, loss=6.8633]
Training:  15%|█▍        | 2262/15223 [37:55<3:02:07,  1.19it/s, loss=6.8633]
Training:  15%|█▍        | 2262/15223 [37:56<3:02:07,  1.19it/s, loss=6.7901]
Training:  15%|█▍        | 2263/15223 [37:56<2:54:02,  1.24it/s, loss=6.7901]
Training:  15%|█▍        | 2263/15223 [37:57<2:54:02,  1.24it/s, loss=6.8554]
Training:  15%|█▍        | 2264/15223 [37:57<3:05:05,  1.17it/s, loss=6.8554]
Training:  15%|█▍        | 2264/15223 [37:58<3:05:05,  1.17it/s, loss=6.8143]
Training:  15%|█▍        | 2265/15223 [37:58<3:06:54,  1.16it/s, loss=6.8143]
Training:  15%|█▍        | 2265/15223 [37:58<3:06:54,  1.16it/s, loss=6.8428]
Training:  15%|█▍        | 2266/15223 [37:58<2:59:46,  1.20it/s, loss=6.8428]
Training:  15%|█▍        | 2266/15223 [37:59<2:59:46,  1.20it/s, loss=6.8439]
Training:  15%|█▍        | 2267/15223 [37:59<2:49:51,  1.27it/s, loss=6.8439]
Training:  15%|█▍        | 2267/15223 [38:00<2:49:51,  1.27it/s, loss=6.8611]
Training:  15%|█▍        | 2268/15223 [38:00<2:58:57,  1.21it/s, loss=6.8611]
Training:  15%|█▍        | 2268/15223 [38:01<2:58:57,  1.21it/s, loss=6.8661]
Training:  15%|█▍        | 2269/15223 [38:01<3:18:49,  1.09it/s, loss=6.8661]
Training:  15%|█▍        | 2269/15223 [38:02<3:18:49,  1.09it/s, loss=6.9340]
Training:  15%|█▍        | 2270/15223 [38:02<3:07:40,  1.15it/s, loss=6.9340]
Training:  15%|█▍        | 2270/15223 [38:03<3:07:40,  1.15it/s, loss=6.8063]
Training:  15%|█▍        | 2271/15223 [38:03<2:57:59,  1.21it/s, loss=6.8063]
Training:  15%|█▍        | 2271/15223 [38:04<2:57:59,  1.21it/s, loss=6.7486]
Training:  15%|█▍        | 2272/15223 [38:04<3:30:21,  1.03it/s, loss=6.7486]
Training:  15%|█▍        | 2272/15223 [38:05<3:30:21,  1.03it/s, loss=6.6429]
Training:  15%|█▍        | 2273/15223 [38:05<3:14:42,  1.11it/s, loss=6.6429]
Training:  15%|█▍        | 2273/15223 [38:06<3:14:42,  1.11it/s, loss=6.8170]
Training:  15%|█▍        | 2274/15223 [38:06<3:09:26,  1.14it/s, loss=6.8170]
Training:  15%|█▍        | 2274/15223 [38:06<3:09:26,  1.14it/s, loss=6.8382]
Training:  15%|█▍        | 2275/15223 [38:06<2:49:10,  1.28it/s, loss=6.8382]
Training:  15%|█▍        | 2275/15223 [38:07<2:49:10,  1.28it/s, loss=6.8081]
Training:  15%|█▍        | 2276/15223 [38:07<3:11:34,  1.13it/s, loss=6.8081]
Training:  15%|█▍        | 2276/15223 [38:08<3:11:34,  1.13it/s, loss=6.8730]
Training:  15%|█▍        | 2277/15223 [38:08<3:04:52,  1.17it/s, loss=6.8730]
Training:  15%|█▍        | 2277/15223 [38:09<3:04:52,  1.17it/s, loss=6.9249]
Training:  15%|█▍        | 2278/15223 [38:09<3:10:51,  1.13it/s, loss=6.9249]
Training:  15%|█▍        | 2278/15223 [38:10<3:10:51,  1.13it/s, loss=6.9269]
Training:  15%|█▍        | 2279/15223 [38:10<3:08:45,  1.14it/s, loss=6.9269]
Training:  15%|█▍        | 2279/15223 [38:11<3:08:45,  1.14it/s, loss=6.9353]
Training:  15%|█▍        | 2280/15223 [38:11<3:21:36,  1.07it/s, loss=6.9353]
Training:  15%|█▍        | 2280/15223 [38:12<3:21:36,  1.07it/s, loss=6.8075]
Training:  15%|█▍        | 2281/15223 [38:12<3:11:56,  1.12it/s, loss=6.8075]
Training:  15%|█▍        | 2281/15223 [38:12<3:11:56,  1.12it/s, loss=6.8289]
Training:  15%|█▍        | 2282/15223 [38:12<3:01:31,  1.19it/s, loss=6.8289]
Training:  15%|█▍        | 2282/15223 [38:13<3:01:31,  1.19it/s, loss=6.8882]
Training:  15%|█▍        | 2283/15223 [38:13<3:00:32,  1.19it/s, loss=6.8882]
Training:  15%|█▍        | 2283/15223 [38:14<3:00:32,  1.19it/s, loss=6.8205]
Training:  15%|█▌        | 2284/15223 [38:14<3:24:22,  1.06it/s, loss=6.8205]
Training:  15%|█▌        | 2284/15223 [38:15<3:24:22,  1.06it/s, loss=6.8021]
Training:  15%|█▌        | 2285/15223 [38:15<3:14:54,  1.11it/s, loss=6.8021]
Training:  15%|█▌        | 2285/15223 [38:16<3:14:54,  1.11it/s, loss=6.7808]
Training:  15%|█▌        | 2286/15223 [38:16<3:21:42,  1.07it/s, loss=6.7808]
Training:  15%|█▌        | 2286/15223 [38:17<3:21:42,  1.07it/s, loss=6.8917]
Training:  15%|█▌        | 2287/15223 [38:17<3:10:54,  1.13it/s, loss=6.8917]
Training:  15%|█▌        | 2287/15223 [38:18<3:10:54,  1.13it/s, loss=6.7440]
Training:  15%|█▌        | 2288/15223 [38:18<2:55:42,  1.23it/s, loss=6.7440]
Training:  15%|█▌        | 2288/15223 [38:19<2:55:42,  1.23it/s, loss=6.8237]
Training:  15%|█▌        | 2289/15223 [38:19<3:20:32,  1.07it/s, loss=6.8237]
Training:  15%|█▌        | 2289/15223 [38:20<3:20:32,  1.07it/s, loss=6.8281]
Training:  15%|█▌        | 2290/15223 [38:20<3:52:05,  1.08s/it, loss=6.8281]
Training:  15%|█▌        | 2290/15223 [38:21<3:52:05,  1.08s/it, loss=6.8681]
Training:  15%|█▌        | 2291/15223 [38:21<3:47:27,  1.06s/it, loss=6.8681]
Training:  15%|█▌        | 2291/15223 [38:22<3:47:27,  1.06s/it, loss=6.8384]
Training:  15%|█▌        | 2292/15223 [38:22<3:45:03,  1.04s/it, loss=6.8384]
Training:  15%|█▌        | 2292/15223 [38:23<3:45:03,  1.04s/it, loss=6.8433]
Training:  15%|█▌        | 2293/15223 [38:23<3:32:32,  1.01it/s, loss=6.8433]
Training:  15%|█▌        | 2293/15223 [38:24<3:32:32,  1.01it/s, loss=6.8784]
Training:  15%|█▌        | 2294/15223 [38:24<3:31:02,  1.02it/s, loss=6.8784]
Training:  15%|█▌        | 2294/15223 [38:25<3:31:02,  1.02it/s, loss=6.8014]
Training:  15%|█▌        | 2295/15223 [38:25<3:10:40,  1.13it/s, loss=6.8014]
Training:  15%|█▌        | 2295/15223 [38:26<3:10:40,  1.13it/s, loss=6.9713]
Training:  15%|█▌        | 2296/15223 [38:26<3:33:20,  1.01it/s, loss=6.9713]
Training:  15%|█▌        | 2296/15223 [38:27<3:33:20,  1.01it/s, loss=6.9014]
Training:  15%|█▌        | 2297/15223 [38:27<3:41:16,  1.03s/it, loss=6.9014]
Training:  15%|█▌        | 2297/15223 [38:28<3:41:16,  1.03s/it, loss=6.7657]
Training:  15%|█▌        | 2298/15223 [38:28<3:41:05,  1.03s/it, loss=6.7657]
Training:  15%|█▌        | 2298/15223 [38:29<3:41:05,  1.03s/it, loss=6.8732]
Training:  15%|█▌        | 2299/15223 [38:29<3:33:33,  1.01it/s, loss=6.8732]
Training:  15%|█▌        | 2299/15223 [38:30<3:33:33,  1.01it/s, loss=6.8631]
Training:  15%|█▌        | 2300/15223 [38:30<3:58:35,  1.11s/it, loss=6.8631]
Training:  15%|█▌        | 2300/15223 [38:31<3:58:35,  1.11s/it, loss=6.8144]
Training:  15%|█▌        | 2301/15223 [38:31<3:45:06,  1.05s/it, loss=6.8144]
Training:  15%|█▌        | 2301/15223 [38:32<3:45:06,  1.05s/it, loss=6.9258]
Training:  15%|█▌        | 2302/15223 [38:32<3:30:21,  1.02it/s, loss=6.9258]
Training:  15%|█▌        | 2302/15223 [38:33<3:30:21,  1.02it/s, loss=6.7735]
Training:  15%|█▌        | 2303/15223 [38:33<3:20:14,  1.08it/s, loss=6.7735]
Training:  15%|█▌        | 2303/15223 [38:34<3:20:14,  1.08it/s, loss=6.8194]
Training:  15%|█▌        | 2304/15223 [38:34<3:32:15,  1.01it/s, loss=6.8194]
Training:  15%|█▌        | 2304/15223 [38:35<3:32:15,  1.01it/s, loss=6.8173]
Training:  15%|█▌        | 2305/15223 [38:35<3:45:04,  1.05s/it, loss=6.8173]
Training:  15%|█▌        | 2305/15223 [38:36<3:45:04,  1.05s/it, loss=6.8822]
Training:  15%|█▌        | 2306/15223 [38:36<3:20:17,  1.07it/s, loss=6.8822]
Training:  15%|█▌        | 2306/15223 [38:37<3:20:17,  1.07it/s, loss=6.7888]
Training:  15%|█▌        | 2307/15223 [38:37<3:36:07,  1.00s/it, loss=6.7888]
Training:  15%|█▌        | 2307/15223 [38:39<3:36:07,  1.00s/it, loss=6.8350]
Training:  15%|█▌        | 2308/15223 [38:39<4:03:21,  1.13s/it, loss=6.8350]
Training:  15%|█▌        | 2308/15223 [38:39<4:03:21,  1.13s/it, loss=6.7492]
Training:  15%|█▌        | 2309/15223 [38:39<3:48:41,  1.06s/it, loss=6.7492]
Training:  15%|█▌        | 2309/15223 [38:40<3:48:41,  1.06s/it, loss=6.8101]
Training:  15%|█▌        | 2310/15223 [38:40<3:41:40,  1.03s/it, loss=6.8101]
Training:  15%|█▌        | 2310/15223 [38:41<3:41:40,  1.03s/it, loss=6.7950]
Training:  15%|█▌        | 2311/15223 [38:41<3:37:00,  1.01s/it, loss=6.7950]
Training:  15%|█▌        | 2311/15223 [38:42<3:37:00,  1.01s/it, loss=6.7589]
Training:  15%|█▌        | 2312/15223 [38:42<3:30:22,  1.02it/s, loss=6.7589]
Training:  15%|█▌        | 2312/15223 [38:43<3:30:22,  1.02it/s, loss=6.8999]
Training:  15%|█▌        | 2313/15223 [38:43<3:12:19,  1.12it/s, loss=6.8999]
Training:  15%|█▌        | 2313/15223 [38:44<3:12:19,  1.12it/s, loss=6.8180]
Training:  15%|█▌        | 2314/15223 [38:44<3:06:10,  1.16it/s, loss=6.8180]
Training:  15%|█▌        | 2314/15223 [38:45<3:06:10,  1.16it/s, loss=6.8296]
Training:  15%|█▌        | 2315/15223 [38:45<3:05:48,  1.16it/s, loss=6.8296]
Training:  15%|█▌        | 2315/15223 [38:46<3:05:48,  1.16it/s, loss=6.8856]
Training:  15%|█▌        | 2316/15223 [38:46<3:32:19,  1.01it/s, loss=6.8856]
Training:  15%|█▌        | 2316/15223 [38:47<3:32:19,  1.01it/s, loss=6.8659]
Training:  15%|█▌        | 2317/15223 [38:47<3:23:37,  1.06it/s, loss=6.8659]
Training:  15%|█▌        | 2317/15223 [38:48<3:23:37,  1.06it/s, loss=6.8666]
Training:  15%|█▌        | 2318/15223 [38:48<3:23:35,  1.06it/s, loss=6.8666]
Training:  15%|█▌        | 2318/15223 [38:49<3:23:35,  1.06it/s, loss=6.8302]
Training:  15%|█▌        | 2319/15223 [38:49<3:43:08,  1.04s/it, loss=6.8302]
Training:  15%|█▌        | 2319/15223 [38:50<3:43:08,  1.04s/it, loss=6.7555]
Training:  15%|█▌        | 2320/15223 [38:50<3:22:23,  1.06it/s, loss=6.7555]
Training:  15%|█▌        | 2320/15223 [38:50<3:22:23,  1.06it/s, loss=6.8122]
Training:  15%|█▌        | 2321/15223 [38:50<3:06:33,  1.15it/s, loss=6.8122]
Training:  15%|█▌        | 2321/15223 [38:51<3:06:33,  1.15it/s, loss=6.8244]
Training:  15%|█▌        | 2322/15223 [38:51<3:13:34,  1.11it/s, loss=6.8244]
Training:  15%|█▌        | 2322/15223 [38:53<3:13:34,  1.11it/s, loss=6.8158]
Training:  15%|█▌        | 2323/15223 [38:53<3:29:46,  1.02it/s, loss=6.8158]
Training:  15%|█▌        | 2323/15223 [38:53<3:29:46,  1.02it/s, loss=6.8219]
Training:  15%|█▌        | 2324/15223 [38:53<3:14:01,  1.11it/s, loss=6.8219]
Training:  15%|█▌        | 2324/15223 [38:54<3:14:01,  1.11it/s, loss=6.8609]
Training:  15%|█▌        | 2325/15223 [38:54<3:15:04,  1.10it/s, loss=6.8609]
Training:  15%|█▌        | 2325/15223 [38:55<3:15:04,  1.10it/s, loss=6.8257]
Training:  15%|█▌        | 2326/15223 [38:55<3:07:29,  1.15it/s, loss=6.8257]
Training:  15%|█▌        | 2326/15223 [38:56<3:07:29,  1.15it/s, loss=6.7465]
Training:  15%|█▌        | 2327/15223 [38:56<3:14:05,  1.11it/s, loss=6.7465]
Training:  15%|█▌        | 2327/15223 [38:57<3:14:05,  1.11it/s, loss=6.8352]
Training:  15%|█▌        | 2328/15223 [38:57<3:14:02,  1.11it/s, loss=6.8352]
Training:  15%|█▌        | 2328/15223 [38:58<3:14:02,  1.11it/s, loss=6.8370]
Training:  15%|█▌        | 2329/15223 [38:58<3:08:37,  1.14it/s, loss=6.8370]
Training:  15%|█▌        | 2329/15223 [38:59<3:08:37,  1.14it/s, loss=6.7981]
Training:  15%|█▌        | 2330/15223 [38:59<3:44:45,  1.05s/it, loss=6.7981]
Training:  15%|█▌        | 2330/15223 [39:00<3:44:45,  1.05s/it, loss=6.7922]
Training:  15%|█▌        | 2331/15223 [39:00<3:38:21,  1.02s/it, loss=6.7922]
Training:  15%|█▌        | 2331/15223 [39:01<3:38:21,  1.02s/it, loss=6.8307]
Training:  15%|█▌        | 2332/15223 [39:01<3:31:14,  1.02it/s, loss=6.8307]
Training:  15%|█▌        | 2332/15223 [39:02<3:31:14,  1.02it/s, loss=6.8651]
Training:  15%|█▌        | 2333/15223 [39:02<3:30:04,  1.02it/s, loss=6.8651]
Training:  15%|█▌        | 2333/15223 [39:03<3:30:04,  1.02it/s, loss=6.7352]
Training:  15%|█▌        | 2334/15223 [39:03<3:14:57,  1.10it/s, loss=6.7352]
Training:  15%|█▌        | 2334/15223 [39:04<3:14:57,  1.10it/s, loss=6.8899]
Training:  15%|█▌        | 2335/15223 [39:04<3:31:03,  1.02it/s, loss=6.8899]
Training:  15%|█▌        | 2335/15223 [39:05<3:31:03,  1.02it/s, loss=6.7497]
Training:  15%|█▌        | 2336/15223 [39:05<4:10:09,  1.16s/it, loss=6.7497]
Training:  15%|█▌        | 2336/15223 [39:06<4:10:09,  1.16s/it, loss=6.8756]
Training:  15%|█▌        | 2337/15223 [39:06<3:46:13,  1.05s/it, loss=6.8756]
Training:  15%|█▌        | 2337/15223 [39:07<3:46:13,  1.05s/it, loss=6.8801]
Training:  15%|█▌        | 2338/15223 [39:07<3:36:43,  1.01s/it, loss=6.8801]
Training:  15%|█▌        | 2338/15223 [39:09<3:36:43,  1.01s/it, loss=6.8428]
Training:  15%|█▌        | 2339/15223 [39:09<4:12:28,  1.18s/it, loss=6.8428]
Training:  15%|█▌        | 2339/15223 [39:10<4:12:28,  1.18s/it, loss=6.8137]
Training:  15%|█▌        | 2340/15223 [39:10<4:13:32,  1.18s/it, loss=6.8137]
Training:  15%|█▌        | 2340/15223 [39:12<4:13:32,  1.18s/it, loss=6.7224]
Training:  15%|█▌        | 2341/15223 [39:12<4:46:18,  1.33s/it, loss=6.7224]
Training:  15%|█▌        | 2341/15223 [39:13<4:46:18,  1.33s/it, loss=6.8930]
Training:  15%|█▌        | 2342/15223 [39:13<4:21:27,  1.22s/it, loss=6.8930]
Training:  15%|█▌        | 2342/15223 [39:13<4:21:27,  1.22s/it, loss=6.8877]
Training:  15%|█▌        | 2343/15223 [39:13<3:55:09,  1.10s/it, loss=6.8877]
Training:  15%|█▌        | 2343/15223 [39:14<3:55:09,  1.10s/it, loss=6.9419]
Training:  15%|█▌        | 2344/15223 [39:14<3:46:28,  1.06s/it, loss=6.9419]
Training:  15%|█▌        | 2344/15223 [39:15<3:46:28,  1.06s/it, loss=6.8795]
Training:  15%|█▌        | 2345/15223 [39:15<3:39:30,  1.02s/it, loss=6.8795]
Training:  15%|█▌        | 2345/15223 [39:16<3:39:30,  1.02s/it, loss=6.7617]
Training:  15%|█▌        | 2346/15223 [39:16<3:35:53,  1.01s/it, loss=6.7617]
Training:  15%|█▌        | 2346/15223 [39:17<3:35:53,  1.01s/it, loss=6.8575]
Training:  15%|█▌        | 2347/15223 [39:17<3:41:57,  1.03s/it, loss=6.8575]
Training:  15%|█▌        | 2347/15223 [39:18<3:41:57,  1.03s/it, loss=6.7627]
Training:  15%|█▌        | 2348/15223 [39:18<3:48:45,  1.07s/it, loss=6.7627]
Training:  15%|█▌        | 2348/15223 [39:19<3:48:45,  1.07s/it, loss=6.7668]
Training:  15%|█▌        | 2349/15223 [39:19<3:48:14,  1.06s/it, loss=6.7668]
Training:  15%|█▌        | 2349/15223 [39:21<3:48:14,  1.06s/it, loss=6.8156]
Training:  15%|█▌        | 2350/15223 [39:21<3:50:36,  1.07s/it, loss=6.8156]
Training:  15%|█▌        | 2350/15223 [39:21<3:50:36,  1.07s/it, loss=6.7739]
Training:  15%|█▌        | 2351/15223 [39:21<3:37:59,  1.02s/it, loss=6.7739]
Training:  15%|█▌        | 2351/15223 [39:22<3:37:59,  1.02s/it, loss=6.8141]
Training:  15%|█▌        | 2352/15223 [39:22<3:22:43,  1.06it/s, loss=6.8141]
Training:  15%|█▌        | 2352/15223 [39:23<3:22:43,  1.06it/s, loss=6.8176]
Training:  15%|█▌        | 2353/15223 [39:23<3:26:32,  1.04it/s, loss=6.8176]
Training:  15%|█▌        | 2353/15223 [39:24<3:26:32,  1.04it/s, loss=6.9282]
Training:  15%|█▌        | 2354/15223 [39:24<3:13:08,  1.11it/s, loss=6.9282]
Training:  15%|█▌        | 2354/15223 [39:25<3:13:08,  1.11it/s, loss=6.8420]
Training:  15%|█▌        | 2355/15223 [39:25<3:15:11,  1.10it/s, loss=6.8420]
Training:  15%|█▌        | 2355/15223 [39:26<3:15:11,  1.10it/s, loss=6.8585]
Training:  15%|█▌        | 2356/15223 [39:26<3:13:42,  1.11it/s, loss=6.8585]
Training:  15%|█▌        | 2356/15223 [39:27<3:13:42,  1.11it/s, loss=6.8826]
Training:  15%|█▌        | 2357/15223 [39:27<3:03:54,  1.17it/s, loss=6.8826]
Training:  15%|█▌        | 2357/15223 [39:28<3:03:54,  1.17it/s, loss=6.8424]
Training:  15%|█▌        | 2358/15223 [39:28<3:32:39,  1.01it/s, loss=6.8424]
Training:  15%|█▌        | 2358/15223 [39:29<3:32:39,  1.01it/s, loss=6.8604]
Training:  15%|█▌        | 2359/15223 [39:29<3:42:17,  1.04s/it, loss=6.8604]
Training:  15%|█▌        | 2359/15223 [39:30<3:42:17,  1.04s/it, loss=6.8307]
Training:  16%|█▌        | 2360/15223 [39:30<3:30:52,  1.02it/s, loss=6.8307]
Training:  16%|█▌        | 2360/15223 [39:31<3:30:52,  1.02it/s, loss=6.7538]
Training:  16%|█▌        | 2361/15223 [39:31<3:30:37,  1.02it/s, loss=6.7538]
Training:  16%|█▌        | 2361/15223 [39:32<3:30:37,  1.02it/s, loss=6.7695]
Training:  16%|█▌        | 2362/15223 [39:32<3:34:33,  1.00s/it, loss=6.7695]
Training:  16%|█▌        | 2362/15223 [39:33<3:34:33,  1.00s/it, loss=6.8353]
Training:  16%|█▌        | 2363/15223 [39:33<3:37:56,  1.02s/it, loss=6.8353]
Training:  16%|█▌        | 2363/15223 [39:34<3:37:56,  1.02s/it, loss=6.8251]
Training:  16%|█▌        | 2364/15223 [39:34<3:55:26,  1.10s/it, loss=6.8251]
Training:  16%|█▌        | 2364/15223 [39:35<3:55:26,  1.10s/it, loss=6.7719]
Training:  16%|█▌        | 2365/15223 [39:35<3:49:21,  1.07s/it, loss=6.7719]
Training:  16%|█▌        | 2365/15223 [39:36<3:49:21,  1.07s/it, loss=6.8330]
Training:  16%|█▌        | 2366/15223 [39:36<3:35:01,  1.00s/it, loss=6.8330]
Training:  16%|█▌        | 2366/15223 [39:37<3:35:01,  1.00s/it, loss=6.7996]
Training:  16%|█▌        | 2367/15223 [39:37<3:42:10,  1.04s/it, loss=6.7996]
Training:  16%|█▌        | 2367/15223 [39:38<3:42:10,  1.04s/it, loss=6.8234]
Training:  16%|█▌        | 2368/15223 [39:38<3:26:15,  1.04it/s, loss=6.8234]
Training:  16%|█▌        | 2368/15223 [39:39<3:26:15,  1.04it/s, loss=6.7590]
Training:  16%|█▌        | 2369/15223 [39:39<3:52:52,  1.09s/it, loss=6.7590]
Training:  16%|█▌        | 2369/15223 [39:41<3:52:52,  1.09s/it, loss=6.8732]
Training:  16%|█▌        | 2370/15223 [39:41<4:00:59,  1.12s/it, loss=6.8732]
Training:  16%|█▌        | 2370/15223 [39:42<4:00:59,  1.12s/it, loss=6.7961]
Training:  16%|█▌        | 2371/15223 [39:42<3:57:02,  1.11s/it, loss=6.7961]
Training:  16%|█▌        | 2371/15223 [39:43<3:57:02,  1.11s/it, loss=6.8089]
Training:  16%|█▌        | 2372/15223 [39:43<3:43:29,  1.04s/it, loss=6.8089]
Training:  16%|█▌        | 2372/15223 [39:44<3:43:29,  1.04s/it, loss=6.8514]
Training:  16%|█▌        | 2373/15223 [39:44<3:40:33,  1.03s/it, loss=6.8514]
Training:  16%|█▌        | 2373/15223 [39:44<3:40:33,  1.03s/it, loss=6.7454]
Training:  16%|█▌        | 2374/15223 [39:44<3:21:56,  1.06it/s, loss=6.7454]
Training:  16%|█▌        | 2374/15223 [39:45<3:21:56,  1.06it/s, loss=6.7766]
Training:  16%|█▌        | 2375/15223 [39:45<3:10:21,  1.12it/s, loss=6.7766]
Training:  16%|█▌        | 2375/15223 [39:46<3:10:21,  1.12it/s, loss=6.8198]
Training:  16%|█▌        | 2376/15223 [39:46<3:01:22,  1.18it/s, loss=6.8198]
Training:  16%|█▌        | 2376/15223 [39:47<3:01:22,  1.18it/s, loss=6.7468]
Training:  16%|█▌        | 2377/15223 [39:47<3:32:45,  1.01it/s, loss=6.7468]
Training:  16%|█▌        | 2377/15223 [39:48<3:32:45,  1.01it/s, loss=6.8724]
Training:  16%|█▌        | 2378/15223 [39:48<3:23:55,  1.05it/s, loss=6.8724]
Training:  16%|█▌        | 2378/15223 [39:50<3:23:55,  1.05it/s, loss=6.8958]
Training:  16%|█▌        | 2379/15223 [39:50<4:15:25,  1.19s/it, loss=6.8958]
Training:  16%|█▌        | 2379/15223 [39:51<4:15:25,  1.19s/it, loss=6.8184]
Training:  16%|█▌        | 2380/15223 [39:51<3:52:52,  1.09s/it, loss=6.8184]
Training:  16%|█▌        | 2380/15223 [39:51<3:52:52,  1.09s/it, loss=6.7817]
Training:  16%|█▌        | 2381/15223 [39:51<3:27:23,  1.03it/s, loss=6.7817]
Training:  16%|█▌        | 2381/15223 [39:52<3:27:23,  1.03it/s, loss=6.7574]
Training:  16%|█▌        | 2382/15223 [39:52<3:16:05,  1.09it/s, loss=6.7574]
Training:  16%|█▌        | 2382/15223 [39:53<3:16:05,  1.09it/s, loss=6.8276]
Training:  16%|█▌        | 2383/15223 [39:53<3:05:56,  1.15it/s, loss=6.8276]
Training:  16%|█▌        | 2383/15223 [39:54<3:05:56,  1.15it/s, loss=6.8695]
Training:  16%|█▌        | 2384/15223 [39:54<3:00:02,  1.19it/s, loss=6.8695]
Training:  16%|█▌        | 2384/15223 [39:54<3:00:02,  1.19it/s, loss=6.7890]
Training:  16%|█▌        | 2385/15223 [39:54<2:57:53,  1.20it/s, loss=6.7890]
Training:  16%|█▌        | 2385/15223 [39:55<2:57:53,  1.20it/s, loss=6.8610]
Training:  16%|█▌        | 2386/15223 [39:55<3:08:07,  1.14it/s, loss=6.8610]
Training:  16%|█▌        | 2386/15223 [39:56<3:08:07,  1.14it/s, loss=6.8656]
Training:  16%|█▌        | 2387/15223 [39:56<3:04:29,  1.16it/s, loss=6.8656]
Training:  16%|█▌        | 2387/15223 [39:57<3:04:29,  1.16it/s, loss=6.7774]
Training:  16%|█▌        | 2388/15223 [39:57<3:14:22,  1.10it/s, loss=6.7774]
Training:  16%|█▌        | 2388/15223 [39:58<3:14:22,  1.10it/s, loss=6.8049]
Training:  16%|█▌        | 2389/15223 [39:58<3:32:27,  1.01it/s, loss=6.8049]
Training:  16%|█▌        | 2389/15223 [39:59<3:32:27,  1.01it/s, loss=6.8968]
Training:  16%|█▌        | 2390/15223 [39:59<3:23:13,  1.05it/s, loss=6.8968]
Training:  16%|█▌        | 2390/15223 [40:00<3:23:13,  1.05it/s, loss=6.7749]
Training:  16%|█▌        | 2391/15223 [40:00<3:14:44,  1.10it/s, loss=6.7749]
Training:  16%|█▌        | 2391/15223 [40:01<3:14:44,  1.10it/s, loss=6.8361]
Training:  16%|█▌        | 2392/15223 [40:01<3:19:23,  1.07it/s, loss=6.8361]
Training:  16%|█▌        | 2392/15223 [40:02<3:19:23,  1.07it/s, loss=6.7543]
Training:  16%|█▌        | 2393/15223 [40:02<3:09:16,  1.13it/s, loss=6.7543]
Training:  16%|█▌        | 2393/15223 [40:03<3:09:16,  1.13it/s, loss=6.9029]
Training:  16%|█▌        | 2394/15223 [40:03<3:03:56,  1.16it/s, loss=6.9029]
Training:  16%|█▌        | 2394/15223 [40:04<3:03:56,  1.16it/s, loss=6.6532]
Training:  16%|█▌        | 2395/15223 [40:04<3:28:24,  1.03it/s, loss=6.6532]
Training:  16%|█▌        | 2395/15223 [40:05<3:28:24,  1.03it/s, loss=6.7584]
Training:  16%|█▌        | 2396/15223 [40:05<3:26:52,  1.03it/s, loss=6.7584]
Training:  16%|█▌        | 2396/15223 [40:07<3:26:52,  1.03it/s, loss=6.7790]
Training:  16%|█▌        | 2397/15223 [40:07<4:42:06,  1.32s/it, loss=6.7790]
Training:  16%|█▌        | 2397/15223 [40:08<4:42:06,  1.32s/it, loss=6.7934]
Training:  16%|█▌        | 2398/15223 [40:08<4:11:47,  1.18s/it, loss=6.7934]
Training:  16%|█▌        | 2398/15223 [40:09<4:11:47,  1.18s/it, loss=6.8356]
Training:  16%|█▌        | 2399/15223 [40:09<3:47:28,  1.06s/it, loss=6.8356]
Training:  16%|█▌        | 2399/15223 [40:09<3:47:28,  1.06s/it, loss=6.8789]
Training:  16%|█▌        | 2400/15223 [40:09<3:26:23,  1.04it/s, loss=6.8789]
Training:  16%|█▌        | 2400/15223 [40:10<3:26:23,  1.04it/s, loss=6.8535]
Training:  16%|█▌        | 2401/15223 [40:10<3:08:03,  1.14it/s, loss=6.8535]
Training:  16%|█▌        | 2401/15223 [40:11<3:08:03,  1.14it/s, loss=6.7895]
Training:  16%|█▌        | 2402/15223 [40:11<3:08:08,  1.14it/s, loss=6.7895]
Training:  16%|█▌        | 2402/15223 [40:12<3:08:08,  1.14it/s, loss=6.7574]
Training:  16%|█▌        | 2403/15223 [40:12<3:18:51,  1.07it/s, loss=6.7574]
Training:  16%|█▌        | 2403/15223 [40:13<3:18:51,  1.07it/s, loss=6.7365]
Training:  16%|█▌        | 2404/15223 [40:13<3:19:11,  1.07it/s, loss=6.7365]
Training:  16%|█▌        | 2404/15223 [40:14<3:19:11,  1.07it/s, loss=6.8961]
Training:  16%|█▌        | 2405/15223 [40:14<3:20:00,  1.07it/s, loss=6.8961]
Training:  16%|█▌        | 2405/15223 [40:15<3:20:00,  1.07it/s, loss=6.8274]
Training:  16%|█▌        | 2406/15223 [40:15<3:37:17,  1.02s/it, loss=6.8274]
Training:  16%|█▌        | 2406/15223 [40:16<3:37:17,  1.02s/it, loss=6.7802]
Training:  16%|█▌        | 2407/15223 [40:16<3:53:28,  1.09s/it, loss=6.7802]
Training:  16%|█▌        | 2407/15223 [40:17<3:53:28,  1.09s/it, loss=6.8769]
Training:  16%|█▌        | 2408/15223 [40:17<3:46:55,  1.06s/it, loss=6.8769]
Training:  16%|█▌        | 2408/15223 [40:18<3:46:55,  1.06s/it, loss=6.7669]
Training:  16%|█▌        | 2409/15223 [40:18<3:39:38,  1.03s/it, loss=6.7669]
Training:  16%|█▌        | 2409/15223 [40:21<3:39:38,  1.03s/it, loss=6.8120]
Training:  16%|█▌        | 2410/15223 [40:21<5:01:43,  1.41s/it, loss=6.8120]
Training:  16%|█▌        | 2410/15223 [40:22<5:01:43,  1.41s/it, loss=6.8531]
Training:  16%|█▌        | 2411/15223 [40:22<4:34:26,  1.29s/it, loss=6.8531]
Training:  16%|█▌        | 2411/15223 [40:22<4:34:26,  1.29s/it, loss=6.8741]
Training:  16%|█▌        | 2412/15223 [40:22<3:58:11,  1.12s/it, loss=6.8741]
Training:  16%|█▌        | 2412/15223 [40:23<3:58:11,  1.12s/it, loss=6.8172]
Training:  16%|█▌        | 2413/15223 [40:23<3:45:16,  1.06s/it, loss=6.8172]
Training:  16%|█▌        | 2413/15223 [40:24<3:45:16,  1.06s/it, loss=6.8637]
Training:  16%|█▌        | 2414/15223 [40:24<3:26:47,  1.03it/s, loss=6.8637]
Training:  16%|█▌        | 2414/15223 [40:25<3:26:47,  1.03it/s, loss=6.7378]
Training:  16%|█▌        | 2415/15223 [40:25<3:54:03,  1.10s/it, loss=6.7378]
Training:  16%|█▌        | 2415/15223 [40:26<3:54:03,  1.10s/it, loss=6.8130]
Training:  16%|█▌        | 2416/15223 [40:26<3:51:44,  1.09s/it, loss=6.8130]
Training:  16%|█▌        | 2416/15223 [40:27<3:51:44,  1.09s/it, loss=6.7549]
Training:  16%|█▌        | 2417/15223 [40:27<3:39:17,  1.03s/it, loss=6.7549]
Training:  16%|█▌        | 2417/15223 [40:28<3:39:17,  1.03s/it, loss=6.7293]
Training:  16%|█▌        | 2418/15223 [40:28<3:25:43,  1.04it/s, loss=6.7293]
Training:  16%|█▌        | 2418/15223 [40:29<3:25:43,  1.04it/s, loss=6.8114]
Training:  16%|█▌        | 2419/15223 [40:29<3:24:19,  1.04it/s, loss=6.8114]
Training:  16%|█▌        | 2419/15223 [40:30<3:24:19,  1.04it/s, loss=6.7919]
Training:  16%|█▌        | 2420/15223 [40:30<3:20:42,  1.06it/s, loss=6.7919]
Training:  16%|█▌        | 2420/15223 [40:31<3:20:42,  1.06it/s, loss=6.8255]
Training:  16%|█▌        | 2421/15223 [40:31<3:15:22,  1.09it/s, loss=6.8255]
Training:  16%|█▌        | 2421/15223 [40:32<3:15:22,  1.09it/s, loss=6.7478]
Training:  16%|█▌        | 2422/15223 [40:32<3:08:33,  1.13it/s, loss=6.7478]
Training:  16%|█▌        | 2422/15223 [40:33<3:08:33,  1.13it/s, loss=6.7954]
Training:  16%|█▌        | 2423/15223 [40:33<3:12:20,  1.11it/s, loss=6.7954]
Training:  16%|█▌        | 2423/15223 [40:34<3:12:20,  1.11it/s, loss=6.8357]
Training:  16%|█▌        | 2424/15223 [40:34<3:17:31,  1.08it/s, loss=6.8357]
Training:  16%|█▌        | 2424/15223 [40:34<3:17:31,  1.08it/s, loss=6.7942]
Training:  16%|█▌        | 2425/15223 [40:34<3:01:00,  1.18it/s, loss=6.7942]
Training:  16%|█▌        | 2425/15223 [40:35<3:01:00,  1.18it/s, loss=6.7635]
Training:  16%|█▌        | 2426/15223 [40:35<3:18:24,  1.07it/s, loss=6.7635]
Training:  16%|█▌        | 2426/15223 [40:36<3:18:24,  1.07it/s, loss=6.8050]
Training:  16%|█▌        | 2427/15223 [40:36<3:25:19,  1.04it/s, loss=6.8050]
Training:  16%|█▌        | 2427/15223 [40:37<3:25:19,  1.04it/s, loss=6.9761]
Training:  16%|█▌        | 2428/15223 [40:37<2:59:07,  1.19it/s, loss=6.9761]
Training:  16%|█▌        | 2428/15223 [40:38<2:59:07,  1.19it/s, loss=6.7614]
Training:  16%|█▌        | 2429/15223 [40:38<2:43:22,  1.31it/s, loss=6.7614]
Training:  16%|█▌        | 2429/15223 [40:38<2:43:22,  1.31it/s, loss=6.8063]
Training:  16%|█▌        | 2430/15223 [40:38<2:45:43,  1.29it/s, loss=6.8063]
Training:  16%|█▌        | 2430/15223 [40:39<2:45:43,  1.29it/s, loss=6.8482]
Training:  16%|█▌        | 2431/15223 [40:39<3:05:36,  1.15it/s, loss=6.8482]
Training:  16%|█▌        | 2431/15223 [40:40<3:05:36,  1.15it/s, loss=6.8844]
Training:  16%|█▌        | 2432/15223 [40:40<2:58:14,  1.20it/s, loss=6.8844]
Training:  16%|█▌        | 2432/15223 [40:41<2:58:14,  1.20it/s, loss=6.8780]
Training:  16%|█▌        | 2433/15223 [40:41<3:05:26,  1.15it/s, loss=6.8780]
Training:  16%|█▌        | 2433/15223 [40:42<3:05:26,  1.15it/s, loss=6.8216]
Training:  16%|█▌        | 2434/15223 [40:42<3:09:55,  1.12it/s, loss=6.8216]
Training:  16%|█▌        | 2434/15223 [40:43<3:09:55,  1.12it/s, loss=6.8088]
Training:  16%|█▌        | 2435/15223 [40:43<3:08:12,  1.13it/s, loss=6.8088]
Training:  16%|█▌        | 2435/15223 [40:44<3:08:12,  1.13it/s, loss=6.7651]
Training:  16%|█▌        | 2436/15223 [40:44<3:12:08,  1.11it/s, loss=6.7651]
Training:  16%|█▌        | 2436/15223 [40:45<3:12:08,  1.11it/s, loss=6.7588]
Training:  16%|█▌        | 2437/15223 [40:45<3:16:12,  1.09it/s, loss=6.7588]
Training:  16%|█▌        | 2437/15223 [40:46<3:16:12,  1.09it/s, loss=6.8339]
Training:  16%|█▌        | 2438/15223 [40:46<3:57:02,  1.11s/it, loss=6.8339]
Training:  16%|█▌        | 2438/15223 [40:47<3:57:02,  1.11s/it, loss=6.8305]
Training:  16%|█▌        | 2439/15223 [40:47<3:52:03,  1.09s/it, loss=6.8305]
Training:  16%|█▌        | 2439/15223 [40:48<3:52:03,  1.09s/it, loss=6.7449]
Training:  16%|█▌        | 2440/15223 [40:48<3:31:39,  1.01it/s, loss=6.7449]
Training:  16%|█▌        | 2440/15223 [40:49<3:31:39,  1.01it/s, loss=6.7873]
Training:  16%|█▌        | 2441/15223 [40:49<3:25:51,  1.03it/s, loss=6.7873]
Training:  16%|█▌        | 2441/15223 [40:50<3:25:51,  1.03it/s, loss=6.7866]
Training:  16%|█▌        | 2442/15223 [40:50<3:19:53,  1.07it/s, loss=6.7866]
Training:  16%|█▌        | 2442/15223 [40:51<3:19:53,  1.07it/s, loss=6.8700]
Training:  16%|█▌        | 2443/15223 [40:51<3:17:28,  1.08it/s, loss=6.8700]
Training:  16%|█▌        | 2443/15223 [40:52<3:17:28,  1.08it/s, loss=6.7975]
Training:  16%|█▌        | 2444/15223 [40:52<3:23:40,  1.05it/s, loss=6.7975]
Training:  16%|█▌        | 2444/15223 [40:53<3:23:40,  1.05it/s, loss=6.7181]
Training:  16%|█▌        | 2445/15223 [40:53<3:49:41,  1.08s/it, loss=6.7181]
Training:  16%|█▌        | 2445/15223 [40:54<3:49:41,  1.08s/it, loss=6.7699]
Training:  16%|█▌        | 2446/15223 [40:54<3:37:26,  1.02s/it, loss=6.7699]
Training:  16%|█▌        | 2446/15223 [40:55<3:37:26,  1.02s/it, loss=6.7982]
Training:  16%|█▌        | 2447/15223 [40:55<3:50:55,  1.08s/it, loss=6.7982]
Training:  16%|█▌        | 2447/15223 [40:57<3:50:55,  1.08s/it, loss=6.7791]
Training:  16%|█▌        | 2448/15223 [40:57<4:30:24,  1.27s/it, loss=6.7791]
Training:  16%|█▌        | 2448/15223 [40:58<4:30:24,  1.27s/it, loss=6.7287]
Training:  16%|█▌        | 2449/15223 [40:58<3:51:16,  1.09s/it, loss=6.7287]
Training:  16%|█▌        | 2449/15223 [40:59<3:51:16,  1.09s/it, loss=6.9742]
Training:  16%|█▌        | 2450/15223 [40:59<3:43:52,  1.05s/it, loss=6.9742]
Training:  16%|█▌        | 2450/15223 [41:00<3:43:52,  1.05s/it, loss=6.7880]
Training:  16%|█▌        | 2451/15223 [41:00<3:29:20,  1.02it/s, loss=6.7880]
Training:  16%|█▌        | 2451/15223 [41:01<3:29:20,  1.02it/s, loss=6.8503]
Training:  16%|█▌        | 2452/15223 [41:01<3:28:43,  1.02it/s, loss=6.8503]
Training:  16%|█▌        | 2452/15223 [41:02<3:28:43,  1.02it/s, loss=6.6973]
Training:  16%|█▌        | 2453/15223 [41:02<3:32:21,  1.00it/s, loss=6.6973]
Training:  16%|█▌        | 2453/15223 [41:03<3:32:21,  1.00it/s, loss=6.7876]
Training:  16%|█▌        | 2454/15223 [41:03<3:27:58,  1.02it/s, loss=6.7876]
Training:  16%|█▌        | 2454/15223 [41:03<3:27:58,  1.02it/s, loss=6.9668]
Training:  16%|█▌        | 2455/15223 [41:03<3:05:40,  1.15it/s, loss=6.9668]
Training:  16%|█▌        | 2455/15223 [41:04<3:05:40,  1.15it/s, loss=6.8296]
Training:  16%|█▌        | 2456/15223 [41:04<3:03:03,  1.16it/s, loss=6.8296]
Training:  16%|█▌        | 2456/15223 [41:05<3:03:03,  1.16it/s, loss=6.6759]
Training:  16%|█▌        | 2457/15223 [41:05<3:35:09,  1.01s/it, loss=6.6759]
Training:  16%|█▌        | 2457/15223 [41:07<3:35:09,  1.01s/it, loss=6.8993]
Training:  16%|█▌        | 2458/15223 [41:07<3:47:38,  1.07s/it, loss=6.8993]
Training:  16%|█▌        | 2458/15223 [41:08<3:47:38,  1.07s/it, loss=6.8954]
Training:  16%|█▌        | 2459/15223 [41:08<3:47:35,  1.07s/it, loss=6.8954]
Training:  16%|█▌        | 2459/15223 [41:09<3:47:35,  1.07s/it, loss=6.6434]
Training:  16%|█▌        | 2460/15223 [41:09<3:34:48,  1.01s/it, loss=6.6434]
Training:  16%|█▌        | 2460/15223 [41:10<3:34:48,  1.01s/it, loss=6.8830]
Training:  16%|█▌        | 2461/15223 [41:10<3:36:10,  1.02s/it, loss=6.8830]
Training:  16%|█▌        | 2461/15223 [41:11<3:36:10,  1.02s/it, loss=6.9621]
Training:  16%|█▌        | 2462/15223 [41:11<4:12:18,  1.19s/it, loss=6.9621]
Training:  16%|█▌        | 2462/15223 [41:12<4:12:18,  1.19s/it, loss=6.7666]
Training:  16%|█▌        | 2463/15223 [41:12<4:02:38,  1.14s/it, loss=6.7666]
Training:  16%|█▌        | 2463/15223 [41:13<4:02:38,  1.14s/it, loss=6.8553]
Training:  16%|█▌        | 2464/15223 [41:13<3:48:45,  1.08s/it, loss=6.8553]
Training:  16%|█▌        | 2464/15223 [41:14<3:48:45,  1.08s/it, loss=6.8441]
Training:  16%|█▌        | 2465/15223 [41:14<3:20:50,  1.06it/s, loss=6.8441]
Training:  16%|█▌        | 2465/15223 [41:15<3:20:50,  1.06it/s, loss=6.8035]
Training:  16%|█▌        | 2466/15223 [41:15<3:21:31,  1.06it/s, loss=6.8035]
Training:  16%|█▌        | 2466/15223 [41:15<3:21:31,  1.06it/s, loss=6.8803]
Training:  16%|█▌        | 2467/15223 [41:15<3:12:50,  1.10it/s, loss=6.8803]
Training:  16%|█▌        | 2467/15223 [41:16<3:12:50,  1.10it/s, loss=6.8281]
Training:  16%|█▌        | 2468/15223 [41:16<3:07:40,  1.13it/s, loss=6.8281]
Training:  16%|█▌        | 2468/15223 [41:17<3:07:40,  1.13it/s, loss=6.8288]
Training:  16%|█▌        | 2469/15223 [41:17<2:58:51,  1.19it/s, loss=6.8288]
Training:  16%|█▌        | 2469/15223 [41:18<2:58:51,  1.19it/s, loss=6.8640]
Training:  16%|█▌        | 2470/15223 [41:18<2:53:00,  1.23it/s, loss=6.8640]
Training:  16%|█▌        | 2470/15223 [41:19<2:53:00,  1.23it/s, loss=6.7899]
Training:  16%|█▌        | 2471/15223 [41:19<3:14:00,  1.10it/s, loss=6.7899]
Training:  16%|█▌        | 2471/15223 [41:20<3:14:00,  1.10it/s, loss=6.9187]
Training:  16%|█▌        | 2472/15223 [41:20<3:03:18,  1.16it/s, loss=6.9187]
Training:  16%|█▌        | 2472/15223 [41:20<3:03:18,  1.16it/s, loss=6.8566]
Training:  16%|█▌        | 2473/15223 [41:20<2:56:37,  1.20it/s, loss=6.8566]
Training:  16%|█▌        | 2473/15223 [41:22<2:56:37,  1.20it/s, loss=6.7656]
Training:  16%|█▋        | 2474/15223 [41:22<3:21:34,  1.05it/s, loss=6.7656]
Training:  16%|█▋        | 2474/15223 [41:23<3:21:34,  1.05it/s, loss=6.7493]
Training:  16%|█▋        | 2475/15223 [41:23<3:14:49,  1.09it/s, loss=6.7493]
Training:  16%|█▋        | 2475/15223 [41:23<3:14:49,  1.09it/s, loss=6.8529]
Training:  16%|█▋        | 2476/15223 [41:23<2:59:08,  1.19it/s, loss=6.8529]
Training:  16%|█▋        | 2476/15223 [41:24<2:59:08,  1.19it/s, loss=6.7871]
Training:  16%|█▋        | 2477/15223 [41:24<3:06:26,  1.14it/s, loss=6.7871]
Training:  16%|█▋        | 2477/15223 [41:25<3:06:26,  1.14it/s, loss=6.7149]
Training:  16%|█▋        | 2478/15223 [41:25<3:23:28,  1.04it/s, loss=6.7149]
Training:  16%|█▋        | 2478/15223 [41:26<3:23:28,  1.04it/s, loss=6.8068]
Training:  16%|█▋        | 2479/15223 [41:26<3:32:50,  1.00s/it, loss=6.8068]
Training:  16%|█▋        | 2479/15223 [41:27<3:32:50,  1.00s/it, loss=6.8380]
Training:  16%|█▋        | 2480/15223 [41:27<3:20:31,  1.06it/s, loss=6.8380]
Training:  16%|█▋        | 2480/15223 [41:28<3:20:31,  1.06it/s, loss=6.8189]
Training:  16%|█▋        | 2481/15223 [41:28<3:15:53,  1.08it/s, loss=6.8189]
Training:  16%|█▋        | 2481/15223 [41:29<3:15:53,  1.08it/s, loss=6.7934]
Training:  16%|█▋        | 2482/15223 [41:29<3:11:48,  1.11it/s, loss=6.7934]
Training:  16%|█▋        | 2482/15223 [41:30<3:11:48,  1.11it/s, loss=6.8347]
Training:  16%|█▋        | 2483/15223 [41:30<2:52:57,  1.23it/s, loss=6.8347]
Training:  16%|█▋        | 2483/15223 [41:30<2:52:57,  1.23it/s, loss=6.7645]
Training:  16%|█▋        | 2484/15223 [41:30<2:51:37,  1.24it/s, loss=6.7645]
Training:  16%|█▋        | 2484/15223 [41:31<2:51:37,  1.24it/s, loss=6.7819]
Training:  16%|█▋        | 2485/15223 [41:31<3:10:31,  1.11it/s, loss=6.7819]
Training:  16%|█▋        | 2485/15223 [41:32<3:10:31,  1.11it/s, loss=6.8794]
Training:  16%|█▋        | 2486/15223 [41:32<2:54:27,  1.22it/s, loss=6.8794]
Training:  16%|█▋        | 2486/15223 [41:33<2:54:27,  1.22it/s, loss=6.8308]
Training:  16%|█▋        | 2487/15223 [41:33<2:48:38,  1.26it/s, loss=6.8308]
Training:  16%|█▋        | 2487/15223 [41:34<2:48:38,  1.26it/s, loss=6.7621]
Training:  16%|█▋        | 2488/15223 [41:34<3:22:53,  1.05it/s, loss=6.7621]
Training:  16%|█▋        | 2488/15223 [41:35<3:22:53,  1.05it/s, loss=6.7875]
Training:  16%|█▋        | 2489/15223 [41:35<3:22:28,  1.05it/s, loss=6.7875]
Training:  16%|█▋        | 2489/15223 [41:36<3:22:28,  1.05it/s, loss=6.8924]
Training:  16%|█▋        | 2490/15223 [41:36<3:27:39,  1.02it/s, loss=6.8924]
Training:  16%|█▋        | 2490/15223 [41:38<3:27:39,  1.02it/s, loss=6.8568]
Training:  16%|█▋        | 2491/15223 [41:38<4:02:18,  1.14s/it, loss=6.8568]
Training:  16%|█▋        | 2491/15223 [41:39<4:02:18,  1.14s/it, loss=6.8383]
Training:  16%|█▋        | 2492/15223 [41:39<4:19:20,  1.22s/it, loss=6.8383]
Training:  16%|█▋        | 2492/15223 [41:40<4:19:20,  1.22s/it, loss=6.7483]
Training:  16%|█▋        | 2493/15223 [41:40<4:05:46,  1.16s/it, loss=6.7483]
Training:  16%|█▋        | 2493/15223 [41:41<4:05:46,  1.16s/it, loss=6.8110]
Training:  16%|█▋        | 2494/15223 [41:41<3:56:00,  1.11s/it, loss=6.8110]
Training:  16%|█▋        | 2494/15223 [41:42<3:56:00,  1.11s/it, loss=6.9303]
Training:  16%|█▋        | 2495/15223 [41:42<3:28:05,  1.02it/s, loss=6.9303]
Training:  16%|█▋        | 2495/15223 [41:43<3:28:05,  1.02it/s, loss=6.9507]
Training:  16%|█▋        | 2496/15223 [41:43<3:20:22,  1.06it/s, loss=6.9507]
Training:  16%|█▋        | 2496/15223 [41:44<3:20:22,  1.06it/s, loss=6.7851]
Training:  16%|█▋        | 2497/15223 [41:44<3:31:31,  1.00it/s, loss=6.7851]
Training:  16%|█▋        | 2497/15223 [41:45<3:31:31,  1.00it/s, loss=6.8085]
Training:  16%|█▋        | 2498/15223 [41:45<3:44:35,  1.06s/it, loss=6.8085]
Training:  16%|█▋        | 2498/15223 [41:46<3:44:35,  1.06s/it, loss=6.7590]
Training:  16%|█▋        | 2499/15223 [41:46<3:59:56,  1.13s/it, loss=6.7590]
Training:  16%|█▋        | 2499/15223 [41:47<3:59:56,  1.13s/it, loss=6.8546]
Training:  16%|█▋        | 2500/15223 [41:47<3:47:49,  1.07s/it, loss=6.8546]
Training:  16%|█▋        | 2500/15223 [41:48<3:47:49,  1.07s/it, loss=6.7729]
Training:  16%|█▋        | 2501/15223 [41:48<3:53:04,  1.10s/it, loss=6.7729]
Training:  16%|█▋        | 2501/15223 [41:49<3:53:04,  1.10s/it, loss=6.7805]
Training:  16%|█▋        | 2502/15223 [41:49<3:30:14,  1.01it/s, loss=6.7805]
Training:  16%|█▋        | 2502/15223 [41:51<3:30:14,  1.01it/s, loss=6.7953]
Training:  16%|█▋        | 2503/15223 [41:51<4:12:43,  1.19s/it, loss=6.7953]
Training:  16%|█▋        | 2503/15223 [41:52<4:12:43,  1.19s/it, loss=6.9055]
Training:  16%|█▋        | 2504/15223 [41:52<4:31:44,  1.28s/it, loss=6.9055]
Training:  16%|█▋        | 2504/15223 [41:53<4:31:44,  1.28s/it, loss=6.8660]
Training:  16%|█▋        | 2505/15223 [41:53<4:00:00,  1.13s/it, loss=6.8660]
Training:  16%|█▋        | 2505/15223 [41:54<4:00:00,  1.13s/it, loss=6.8393]
Training:  16%|█▋        | 2506/15223 [41:54<3:48:18,  1.08s/it, loss=6.8393]
Training:  16%|█▋        | 2506/15223 [41:56<3:48:18,  1.08s/it, loss=6.8176]
Training:  16%|█▋        | 2507/15223 [41:56<4:42:11,  1.33s/it, loss=6.8176]
Training:  16%|█▋        | 2507/15223 [41:58<4:42:11,  1.33s/it, loss=6.7898]
Training:  16%|█▋        | 2508/15223 [41:58<5:17:54,  1.50s/it, loss=6.7898]
Training:  16%|█▋        | 2508/15223 [41:59<5:17:54,  1.50s/it, loss=6.7223]
Training:  16%|█▋        | 2509/15223 [41:59<4:35:33,  1.30s/it, loss=6.7223]
Training:  16%|█▋        | 2509/15223 [42:00<4:35:33,  1.30s/it, loss=6.7769]
Training:  16%|█▋        | 2510/15223 [42:00<4:27:43,  1.26s/it, loss=6.7769]
Training:  16%|█▋        | 2510/15223 [42:01<4:27:43,  1.26s/it, loss=6.8305]
Training:  16%|█▋        | 2511/15223 [42:01<4:04:13,  1.15s/it, loss=6.8305]
Training:  16%|█▋        | 2511/15223 [42:02<4:04:13,  1.15s/it, loss=6.9093]
Training:  17%|█▋        | 2512/15223 [42:02<4:22:27,  1.24s/it, loss=6.9093]
Training:  17%|█▋        | 2512/15223 [42:03<4:22:27,  1.24s/it, loss=6.8759]
Training:  17%|█▋        | 2513/15223 [42:03<3:50:00,  1.09s/it, loss=6.8759]
Training:  17%|█▋        | 2513/15223 [42:04<3:50:00,  1.09s/it, loss=6.7430]
Training:  17%|█▋        | 2514/15223 [42:04<3:47:55,  1.08s/it, loss=6.7430]
Training:  17%|█▋        | 2514/15223 [42:05<3:47:55,  1.08s/it, loss=6.7789]
Training:  17%|█▋        | 2515/15223 [42:05<3:29:11,  1.01it/s, loss=6.7789]
Training:  17%|█▋        | 2515/15223 [42:06<3:29:11,  1.01it/s, loss=6.8774]
Training:  17%|█▋        | 2516/15223 [42:06<3:35:10,  1.02s/it, loss=6.8774]
Training:  17%|█▋        | 2516/15223 [42:06<3:35:10,  1.02s/it, loss=6.8036]
Training:  17%|█▋        | 2517/15223 [42:06<3:14:08,  1.09it/s, loss=6.8036]
Training:  17%|█▋        | 2517/15223 [42:07<3:14:08,  1.09it/s, loss=6.8141]
Training:  17%|█▋        | 2518/15223 [42:07<3:07:01,  1.13it/s, loss=6.8141]
Training:  17%|█▋        | 2518/15223 [42:08<3:07:01,  1.13it/s, loss=6.8306]
Training:  17%|█▋        | 2519/15223 [42:08<3:12:26,  1.10it/s, loss=6.8306]
Training:  17%|█▋        | 2519/15223 [42:09<3:12:26,  1.10it/s, loss=6.8522]
Training:  17%|█▋        | 2520/15223 [42:09<3:30:34,  1.01it/s, loss=6.8522]
Training:  17%|█▋        | 2520/15223 [42:10<3:30:34,  1.01it/s, loss=6.9126]
Training:  17%|█▋        | 2521/15223 [42:10<3:23:22,  1.04it/s, loss=6.9126]
Training:  17%|█▋        | 2521/15223 [42:11<3:23:22,  1.04it/s, loss=6.8611]
Training:  17%|█▋        | 2522/15223 [42:11<3:14:25,  1.09it/s, loss=6.8611]
Training:  17%|█▋        | 2522/15223 [42:12<3:14:25,  1.09it/s, loss=6.8241]
Training:  17%|█▋        | 2523/15223 [42:12<3:21:48,  1.05it/s, loss=6.8241]
Training:  17%|█▋        | 2523/15223 [42:13<3:21:48,  1.05it/s, loss=6.7019]
Training:  17%|█▋        | 2524/15223 [42:13<3:29:39,  1.01it/s, loss=6.7019]
Training:  17%|█▋        | 2524/15223 [42:15<3:29:39,  1.01it/s, loss=6.7801]
Training:  17%|█▋        | 2525/15223 [42:15<3:54:25,  1.11s/it, loss=6.7801]
Training:  17%|█▋        | 2525/15223 [42:15<3:54:25,  1.11s/it, loss=6.9137]
Training:  17%|█▋        | 2526/15223 [42:15<3:29:00,  1.01it/s, loss=6.9137]
Training:  17%|█▋        | 2526/15223 [42:16<3:29:00,  1.01it/s, loss=6.7931]
Training:  17%|█▋        | 2527/15223 [42:16<3:28:59,  1.01it/s, loss=6.7931]
Training:  17%|█▋        | 2527/15223 [42:17<3:28:59,  1.01it/s, loss=6.7575]
Training:  17%|█▋        | 2528/15223 [42:17<3:23:29,  1.04it/s, loss=6.7575]
Training:  17%|█▋        | 2528/15223 [42:18<3:23:29,  1.04it/s, loss=6.7187]
Training:  17%|█▋        | 2529/15223 [42:18<3:36:21,  1.02s/it, loss=6.7187]
Training:  17%|█▋        | 2529/15223 [42:19<3:36:21,  1.02s/it, loss=6.7812]
Training:  17%|█▋        | 2530/15223 [42:19<3:14:49,  1.09it/s, loss=6.7812]
Training:  17%|█▋        | 2530/15223 [42:20<3:14:49,  1.09it/s, loss=6.8417]
Training:  17%|█▋        | 2531/15223 [42:20<3:18:07,  1.07it/s, loss=6.8417]
Training:  17%|█▋        | 2531/15223 [42:21<3:18:07,  1.07it/s, loss=6.8023]
Training:  17%|█▋        | 2532/15223 [42:21<3:40:10,  1.04s/it, loss=6.8023]
Training:  17%|█▋        | 2532/15223 [42:22<3:40:10,  1.04s/it, loss=6.7992]
Training:  17%|█▋        | 2533/15223 [42:22<3:44:43,  1.06s/it, loss=6.7992]
Training:  17%|█▋        | 2533/15223 [42:23<3:44:43,  1.06s/it, loss=6.7335]
Training:  17%|█▋        | 2534/15223 [42:23<3:30:05,  1.01it/s, loss=6.7335]
Training:  17%|█▋        | 2534/15223 [42:24<3:30:05,  1.01it/s, loss=6.7869]
Training:  17%|█▋        | 2535/15223 [42:24<3:30:27,  1.00it/s, loss=6.7869]
Training:  17%|█▋        | 2535/15223 [42:25<3:30:27,  1.00it/s, loss=6.8067]
Training:  17%|█▋        | 2536/15223 [42:25<3:11:22,  1.10it/s, loss=6.8067]
Training:  17%|█▋        | 2536/15223 [42:26<3:11:22,  1.10it/s, loss=6.8098]
Training:  17%|█▋        | 2537/15223 [42:26<3:04:01,  1.15it/s, loss=6.8098]
Training:  17%|█▋        | 2537/15223 [42:27<3:04:01,  1.15it/s, loss=6.8418]
Training:  17%|█▋        | 2538/15223 [42:27<3:12:59,  1.10it/s, loss=6.8418]
Training:  17%|█▋        | 2538/15223 [42:28<3:12:59,  1.10it/s, loss=6.7031]
Training:  17%|█▋        | 2539/15223 [42:28<3:16:04,  1.08it/s, loss=6.7031]
Training:  17%|█▋        | 2539/15223 [42:29<3:16:04,  1.08it/s, loss=6.8608]
Training:  17%|█▋        | 2540/15223 [42:29<3:10:51,  1.11it/s, loss=6.8608]
Training:  17%|█▋        | 2540/15223 [42:29<3:10:51,  1.11it/s, loss=6.7346]
Training:  17%|█▋        | 2541/15223 [42:29<3:10:02,  1.11it/s, loss=6.7346]
Training:  17%|█▋        | 2541/15223 [42:30<3:10:02,  1.11it/s, loss=6.8945]
Training:  17%|█▋        | 2542/15223 [42:30<3:12:06,  1.10it/s, loss=6.8945]
Training:  17%|█▋        | 2542/15223 [42:31<3:12:06,  1.10it/s, loss=6.7928]
Training:  17%|█▋        | 2543/15223 [42:31<3:05:53,  1.14it/s, loss=6.7928]
Training:  17%|█▋        | 2543/15223 [42:32<3:05:53,  1.14it/s, loss=6.8730]
Training:  17%|█▋        | 2544/15223 [42:32<3:30:45,  1.00it/s, loss=6.8730]
Training:  17%|█▋        | 2544/15223 [42:34<3:30:45,  1.00it/s, loss=6.8226]
Training:  17%|█▋        | 2545/15223 [42:34<3:43:12,  1.06s/it, loss=6.8226]
Training:  17%|█▋        | 2545/15223 [42:34<3:43:12,  1.06s/it, loss=6.7544]
Training:  17%|█▋        | 2546/15223 [42:34<3:27:10,  1.02it/s, loss=6.7544]
Training:  17%|█▋        | 2546/15223 [42:35<3:27:10,  1.02it/s, loss=6.7710]
Training:  17%|█▋        | 2547/15223 [42:35<3:13:45,  1.09it/s, loss=6.7710]
Training:  17%|█▋        | 2547/15223 [42:36<3:13:45,  1.09it/s, loss=6.8682]
Training:  17%|█▋        | 2548/15223 [42:36<3:15:13,  1.08it/s, loss=6.8682]
Training:  17%|█▋        | 2548/15223 [42:37<3:15:13,  1.08it/s, loss=6.8777]
Training:  17%|█▋        | 2549/15223 [42:37<3:12:06,  1.10it/s, loss=6.8777]
Training:  17%|█▋        | 2549/15223 [42:38<3:12:06,  1.10it/s, loss=6.9231]
Training:  17%|█▋        | 2550/15223 [42:38<2:57:51,  1.19it/s, loss=6.9231]
Training:  17%|█▋        | 2550/15223 [42:38<2:57:51,  1.19it/s, loss=6.8895]
Training:  17%|█▋        | 2551/15223 [42:38<2:48:57,  1.25it/s, loss=6.8895]
Training:  17%|█▋        | 2551/15223 [42:39<2:48:57,  1.25it/s, loss=6.8048]
Training:  17%|█▋        | 2552/15223 [42:39<2:53:48,  1.22it/s, loss=6.8048]
Training:  17%|█▋        | 2552/15223 [42:40<2:53:48,  1.22it/s, loss=6.7026]
Training:  17%|█▋        | 2553/15223 [42:40<3:04:01,  1.15it/s, loss=6.7026]
Training:  17%|█▋        | 2553/15223 [42:41<3:04:01,  1.15it/s, loss=6.7958]
Training:  17%|█▋        | 2554/15223 [42:41<3:12:12,  1.10it/s, loss=6.7958]
Training:  17%|█▋        | 2554/15223 [42:42<3:12:12,  1.10it/s, loss=6.8205]
Training:  17%|█▋        | 2555/15223 [42:42<3:09:14,  1.12it/s, loss=6.8205]
Training:  17%|█▋        | 2555/15223 [42:43<3:09:14,  1.12it/s, loss=6.8134]
Training:  17%|█▋        | 2556/15223 [42:43<3:10:21,  1.11it/s, loss=6.8134]
Training:  17%|█▋        | 2556/15223 [42:44<3:10:21,  1.11it/s, loss=6.7220]
Training:  17%|█▋        | 2557/15223 [42:44<3:04:29,  1.14it/s, loss=6.7220]
Training:  17%|█▋        | 2557/15223 [42:45<3:04:29,  1.14it/s, loss=6.7895]
Training:  17%|█▋        | 2558/15223 [42:45<3:10:53,  1.11it/s, loss=6.7895]
Training:  17%|█▋        | 2558/15223 [42:46<3:10:53,  1.11it/s, loss=6.7219]
Training:  17%|█▋        | 2559/15223 [42:46<3:51:52,  1.10s/it, loss=6.7219]
Training:  17%|█▋        | 2559/15223 [42:47<3:51:52,  1.10s/it, loss=6.8314]
Training:  17%|█▋        | 2560/15223 [42:47<3:42:33,  1.05s/it, loss=6.8314]
Training:  17%|█▋        | 2560/15223 [42:48<3:42:33,  1.05s/it, loss=6.7924]
Training:  17%|█▋        | 2561/15223 [42:48<3:24:22,  1.03it/s, loss=6.7924]
Training:  17%|█▋        | 2561/15223 [42:49<3:24:22,  1.03it/s, loss=6.8697]
Training:  17%|█▋        | 2562/15223 [42:49<3:05:18,  1.14it/s, loss=6.8697]
Training:  17%|█▋        | 2562/15223 [42:50<3:05:18,  1.14it/s, loss=6.7259]
Training:  17%|█▋        | 2563/15223 [42:50<3:06:48,  1.13it/s, loss=6.7259]
Training:  17%|█▋        | 2563/15223 [42:51<3:06:48,  1.13it/s, loss=6.7147]
Training:  17%|█▋        | 2564/15223 [42:51<3:02:48,  1.15it/s, loss=6.7147]
Training:  17%|█▋        | 2564/15223 [42:52<3:02:48,  1.15it/s, loss=6.7901]
Training:  17%|█▋        | 2565/15223 [42:52<3:17:39,  1.07it/s, loss=6.7901]
Training:  17%|█▋        | 2565/15223 [42:53<3:17:39,  1.07it/s, loss=6.7458]
Training:  17%|█▋        | 2566/15223 [42:53<3:50:39,  1.09s/it, loss=6.7458]
Training:  17%|█▋        | 2566/15223 [42:54<3:50:39,  1.09s/it, loss=6.8332]
Training:  17%|█▋        | 2567/15223 [42:54<4:02:35,  1.15s/it, loss=6.8332]
Training:  17%|█▋        | 2567/15223 [42:56<4:02:35,  1.15s/it, loss=6.7424]
Training:  17%|█▋        | 2568/15223 [42:56<4:16:51,  1.22s/it, loss=6.7424]
Training:  17%|█▋        | 2568/15223 [42:57<4:16:51,  1.22s/it, loss=6.8309]
Training:  17%|█▋        | 2569/15223 [42:57<4:11:01,  1.19s/it, loss=6.8309]
Training:  17%|█▋        | 2569/15223 [42:58<4:11:01,  1.19s/it, loss=6.7978]
Training:  17%|█▋        | 2570/15223 [42:58<3:45:10,  1.07s/it, loss=6.7978]
Training:  17%|█▋        | 2570/15223 [42:59<3:45:10,  1.07s/it, loss=6.7539]
Training:  17%|█▋        | 2571/15223 [42:59<3:44:00,  1.06s/it, loss=6.7539]
Training:  17%|█▋        | 2571/15223 [43:00<3:44:00,  1.06s/it, loss=6.7856]
Training:  17%|█▋        | 2572/15223 [43:00<3:37:40,  1.03s/it, loss=6.7856]
Training:  17%|█▋        | 2572/15223 [43:00<3:37:40,  1.03s/it, loss=6.7443]
Training:  17%|█▋        | 2573/15223 [43:00<3:24:15,  1.03it/s, loss=6.7443]
Training:  17%|█▋        | 2573/15223 [43:01<3:24:15,  1.03it/s, loss=6.9105]
Training:  17%|█▋        | 2574/15223 [43:01<3:26:42,  1.02it/s, loss=6.9105]
Training:  17%|█▋        | 2574/15223 [43:03<3:26:42,  1.02it/s, loss=6.7777]
Training:  17%|█▋        | 2575/15223 [43:03<3:48:40,  1.08s/it, loss=6.7777]
Training:  17%|█▋        | 2575/15223 [43:04<3:48:40,  1.08s/it, loss=6.6856]
Training:  17%|█▋        | 2576/15223 [43:04<3:25:57,  1.02it/s, loss=6.6856]
Training:  17%|█▋        | 2576/15223 [43:05<3:25:57,  1.02it/s, loss=6.7803]
Training:  17%|█▋        | 2577/15223 [43:05<3:36:01,  1.02s/it, loss=6.7803]
Training:  17%|█▋        | 2577/15223 [43:06<3:36:01,  1.02s/it, loss=6.8698]
Training:  17%|█▋        | 2578/15223 [43:06<3:40:18,  1.05s/it, loss=6.8698]
Training:  17%|█▋        | 2578/15223 [43:07<3:40:18,  1.05s/it, loss=6.7425]
Training:  17%|█▋        | 2579/15223 [43:07<3:27:04,  1.02it/s, loss=6.7425]
Training:  17%|█▋        | 2579/15223 [43:08<3:27:04,  1.02it/s, loss=6.7425]
Training:  17%|█▋        | 2580/15223 [43:08<3:50:10,  1.09s/it, loss=6.7425]
Training:  17%|█▋        | 2580/15223 [43:09<3:50:10,  1.09s/it, loss=6.7678]
Training:  17%|█▋        | 2581/15223 [43:09<3:39:34,  1.04s/it, loss=6.7678]
Training:  17%|█▋        | 2581/15223 [43:10<3:39:34,  1.04s/it, loss=6.7966]
Training:  17%|█▋        | 2582/15223 [43:10<3:26:09,  1.02it/s, loss=6.7966]
Training:  17%|█▋        | 2582/15223 [43:11<3:26:09,  1.02it/s, loss=6.7448]
Training:  17%|█▋        | 2583/15223 [43:11<3:15:55,  1.08it/s, loss=6.7448]
Training:  17%|█▋        | 2583/15223 [43:11<3:15:55,  1.08it/s, loss=6.7451]
Training:  17%|█▋        | 2584/15223 [43:11<3:16:07,  1.07it/s, loss=6.7451]
Training:  17%|█▋        | 2584/15223 [43:12<3:16:07,  1.07it/s, loss=6.7481]
Training:  17%|█▋        | 2585/15223 [43:12<3:03:58,  1.14it/s, loss=6.7481]
Training:  17%|█▋        | 2585/15223 [43:13<3:03:58,  1.14it/s, loss=6.7682]
Training:  17%|█▋        | 2586/15223 [43:13<3:14:27,  1.08it/s, loss=6.7682]
Training:  17%|█▋        | 2586/15223 [43:14<3:14:27,  1.08it/s, loss=6.7999]
Training:  17%|█▋        | 2587/15223 [43:14<3:18:20,  1.06it/s, loss=6.7999]
Training:  17%|█▋        | 2587/15223 [43:15<3:18:20,  1.06it/s, loss=6.7765]
Training:  17%|█▋        | 2588/15223 [43:15<3:28:35,  1.01it/s, loss=6.7765]
Training:  17%|█▋        | 2588/15223 [43:17<3:28:35,  1.01it/s, loss=6.8513]
Training:  17%|█▋        | 2589/15223 [43:17<3:45:31,  1.07s/it, loss=6.8513]
Training:  17%|█▋        | 2589/15223 [43:18<3:45:31,  1.07s/it, loss=6.8133]
Training:  17%|█▋        | 2590/15223 [43:18<3:49:26,  1.09s/it, loss=6.8133]
Training:  17%|█▋        | 2590/15223 [43:19<3:49:26,  1.09s/it, loss=6.8789]
Training:  17%|█▋        | 2591/15223 [43:19<3:29:30,  1.00it/s, loss=6.8789]
Training:  17%|█▋        | 2591/15223 [43:19<3:29:30,  1.00it/s, loss=6.7387]
Training:  17%|█▋        | 2592/15223 [43:19<3:22:00,  1.04it/s, loss=6.7387]
Training:  17%|█▋        | 2592/15223 [43:20<3:22:00,  1.04it/s, loss=6.8172]
Training:  17%|█▋        | 2593/15223 [43:20<3:31:32,  1.00s/it, loss=6.8172]
Training:  17%|█▋        | 2593/15223 [43:22<3:31:32,  1.00s/it, loss=6.8477]
Training:  17%|█▋        | 2594/15223 [43:22<3:38:36,  1.04s/it, loss=6.8477]
Training:  17%|█▋        | 2594/15223 [43:23<3:38:36,  1.04s/it, loss=6.7951]
Training:  17%|█▋        | 2595/15223 [43:23<3:50:23,  1.09s/it, loss=6.7951]
Training:  17%|█▋        | 2595/15223 [43:24<3:50:23,  1.09s/it, loss=6.7437]
Training:  17%|█▋        | 2596/15223 [43:24<3:34:30,  1.02s/it, loss=6.7437]
Training:  17%|█▋        | 2596/15223 [43:24<3:34:30,  1.02s/it, loss=6.8145]
Training:  17%|█▋        | 2597/15223 [43:24<3:19:46,  1.05it/s, loss=6.8145]
Training:  17%|█▋        | 2597/15223 [43:25<3:19:46,  1.05it/s, loss=6.8205]
Training:  17%|█▋        | 2598/15223 [43:25<3:13:00,  1.09it/s, loss=6.8205]
Training:  17%|█▋        | 2598/15223 [43:26<3:13:00,  1.09it/s, loss=6.7709]
Training:  17%|█▋        | 2599/15223 [43:26<3:18:23,  1.06it/s, loss=6.7709]
Training:  17%|█▋        | 2599/15223 [43:27<3:18:23,  1.06it/s, loss=6.8541]
Training:  17%|█▋        | 2600/15223 [43:27<3:06:06,  1.13it/s, loss=6.8541]
Training:  17%|█▋        | 2600/15223 [43:28<3:06:06,  1.13it/s, loss=6.7350]
Training:  17%|█▋        | 2601/15223 [43:28<3:23:53,  1.03it/s, loss=6.7350]
Training:  17%|█▋        | 2601/15223 [43:30<3:23:53,  1.03it/s, loss=6.8165]
Training:  17%|█▋        | 2602/15223 [43:30<3:58:33,  1.13s/it, loss=6.8165]
Training:  17%|█▋        | 2602/15223 [43:31<3:58:33,  1.13s/it, loss=6.8817]
Training:  17%|█▋        | 2603/15223 [43:31<3:35:33,  1.02s/it, loss=6.8817]
Training:  17%|█▋        | 2603/15223 [43:31<3:35:33,  1.02s/it, loss=6.9028]
Training:  17%|█▋        | 2604/15223 [43:31<3:27:55,  1.01it/s, loss=6.9028]
Training:  17%|█▋        | 2604/15223 [43:32<3:27:55,  1.01it/s, loss=6.8001]
Training:  17%|█▋        | 2605/15223 [43:32<3:15:34,  1.08it/s, loss=6.8001]
Training:  17%|█▋        | 2605/15223 [43:33<3:15:34,  1.08it/s, loss=6.8495]
Training:  17%|█▋        | 2606/15223 [43:33<2:55:24,  1.20it/s, loss=6.8495]
Training:  17%|█▋        | 2606/15223 [43:34<2:55:24,  1.20it/s, loss=6.8079]
Training:  17%|█▋        | 2607/15223 [43:34<2:49:55,  1.24it/s, loss=6.8079]
Training:  17%|█▋        | 2607/15223 [43:34<2:49:55,  1.24it/s, loss=6.8243]
Training:  17%|█▋        | 2608/15223 [43:34<2:42:55,  1.29it/s, loss=6.8243]
Training:  17%|█▋        | 2608/15223 [43:35<2:42:55,  1.29it/s, loss=6.6310]
Training:  17%|█▋        | 2609/15223 [43:35<2:55:30,  1.20it/s, loss=6.6310]
Training:  17%|█▋        | 2609/15223 [43:36<2:55:30,  1.20it/s, loss=6.8622]
Training:  17%|█▋        | 2610/15223 [43:36<2:57:30,  1.18it/s, loss=6.8622]
Training:  17%|█▋        | 2610/15223 [43:37<2:57:30,  1.18it/s, loss=6.6951]
Training:  17%|█▋        | 2611/15223 [43:37<2:58:26,  1.18it/s, loss=6.6951]
Training:  17%|█▋        | 2611/15223 [43:38<2:58:26,  1.18it/s, loss=6.7479]
Training:  17%|█▋        | 2612/15223 [43:38<2:56:09,  1.19it/s, loss=6.7479]
Training:  17%|█▋        | 2612/15223 [43:40<2:56:09,  1.19it/s, loss=6.8233]
Training:  17%|█▋        | 2613/15223 [43:40<4:01:17,  1.15s/it, loss=6.8233]
Training:  17%|█▋        | 2613/15223 [43:41<4:01:17,  1.15s/it, loss=6.8662]
Training:  17%|█▋        | 2614/15223 [43:41<4:08:35,  1.18s/it, loss=6.8662]
Training:  17%|█▋        | 2614/15223 [43:42<4:08:35,  1.18s/it, loss=6.7843]
Training:  17%|█▋        | 2615/15223 [43:42<3:51:09,  1.10s/it, loss=6.7843]
Training:  17%|█▋        | 2615/15223 [43:43<3:51:09,  1.10s/it, loss=6.7298]
Training:  17%|█▋        | 2616/15223 [43:43<3:51:09,  1.10s/it, loss=6.7298]
Training:  17%|█▋        | 2616/15223 [43:44<3:51:09,  1.10s/it, loss=6.8909]
Training:  17%|█▋        | 2617/15223 [43:44<3:45:15,  1.07s/it, loss=6.8909]
Training:  17%|█▋        | 2617/15223 [43:45<3:45:15,  1.07s/it, loss=6.7955]
Training:  17%|█▋        | 2618/15223 [43:45<3:28:04,  1.01it/s, loss=6.7955]
Training:  17%|█▋        | 2618/15223 [43:46<3:28:04,  1.01it/s, loss=6.7750]
Training:  17%|█▋        | 2619/15223 [43:46<3:30:07,  1.00s/it, loss=6.7750]
Training:  17%|█▋        | 2619/15223 [43:47<3:30:07,  1.00s/it, loss=6.7908]
Training:  17%|█▋        | 2620/15223 [43:47<3:21:42,  1.04it/s, loss=6.7908]
Training:  17%|█▋        | 2620/15223 [43:48<3:21:42,  1.04it/s, loss=6.8401]
Training:  17%|█▋        | 2621/15223 [43:48<3:28:33,  1.01it/s, loss=6.8401]
Training:  17%|█▋        | 2621/15223 [43:49<3:28:33,  1.01it/s, loss=6.7910]
Training:  17%|█▋        | 2622/15223 [43:49<3:49:52,  1.09s/it, loss=6.7910]
Training:  17%|█▋        | 2622/15223 [43:50<3:49:52,  1.09s/it, loss=6.8634]
Training:  17%|█▋        | 2623/15223 [43:50<3:35:16,  1.03s/it, loss=6.8634]
Training:  17%|█▋        | 2623/15223 [43:51<3:35:16,  1.03s/it, loss=6.7907]
Training:  17%|█▋        | 2624/15223 [43:51<3:50:25,  1.10s/it, loss=6.7907]
Training:  17%|█▋        | 2624/15223 [43:52<3:50:25,  1.10s/it, loss=6.8892]
Training:  17%|█▋        | 2625/15223 [43:52<3:26:29,  1.02it/s, loss=6.8892]
Training:  17%|█▋        | 2625/15223 [43:53<3:26:29,  1.02it/s, loss=6.7513]
Training:  17%|█▋        | 2626/15223 [43:53<3:40:59,  1.05s/it, loss=6.7513]
Training:  17%|█▋        | 2626/15223 [43:54<3:40:59,  1.05s/it, loss=6.7917]
Training:  17%|█▋        | 2627/15223 [43:54<3:32:20,  1.01s/it, loss=6.7917]
Training:  17%|█▋        | 2627/15223 [43:55<3:32:20,  1.01s/it, loss=6.8011]
Training:  17%|█▋        | 2628/15223 [43:55<3:08:10,  1.12it/s, loss=6.8011]
Training:  17%|█▋        | 2628/15223 [43:55<3:08:10,  1.12it/s, loss=6.8966]
Training:  17%|█▋        | 2629/15223 [43:55<2:56:38,  1.19it/s, loss=6.8966]
Training:  17%|█▋        | 2629/15223 [43:57<2:56:38,  1.19it/s, loss=6.7424]
Training:  17%|█▋        | 2630/15223 [43:57<3:24:45,  1.03it/s, loss=6.7424]
Training:  17%|█▋        | 2630/15223 [43:57<3:24:45,  1.03it/s, loss=6.8737]
Training:  17%|█▋        | 2631/15223 [43:57<3:15:40,  1.07it/s, loss=6.8737]
Training:  17%|█▋        | 2631/15223 [43:58<3:15:40,  1.07it/s, loss=6.7296]
Training:  17%|█▋        | 2632/15223 [43:58<3:07:55,  1.12it/s, loss=6.7296]
Training:  17%|█▋        | 2632/15223 [44:00<3:07:55,  1.12it/s, loss=6.8408]
Training:  17%|█▋        | 2633/15223 [44:00<3:30:41,  1.00s/it, loss=6.8408]
Training:  17%|█▋        | 2633/15223 [44:01<3:30:41,  1.00s/it, loss=6.7699]
Training:  17%|█▋        | 2634/15223 [44:01<3:32:33,  1.01s/it, loss=6.7699]
Training:  17%|█▋        | 2634/15223 [44:01<3:32:33,  1.01s/it, loss=6.8622]
Training:  17%|█▋        | 2635/15223 [44:01<3:20:54,  1.04it/s, loss=6.8622]
Training:  17%|█▋        | 2635/15223 [44:02<3:20:54,  1.04it/s, loss=6.8559]
Training:  17%|█▋        | 2636/15223 [44:02<3:13:50,  1.08it/s, loss=6.8559]
Training:  17%|█▋        | 2636/15223 [44:03<3:13:50,  1.08it/s, loss=6.8358]
Training:  17%|█▋        | 2637/15223 [44:03<3:04:07,  1.14it/s, loss=6.8358]
Training:  17%|█▋        | 2637/15223 [44:04<3:04:07,  1.14it/s, loss=6.8492]
Training:  17%|█▋        | 2638/15223 [44:04<3:14:15,  1.08it/s, loss=6.8492]
Training:  17%|█▋        | 2638/15223 [44:05<3:14:15,  1.08it/s, loss=6.7644]
Training:  17%|█▋        | 2639/15223 [44:05<3:04:22,  1.14it/s, loss=6.7644]
Training:  17%|█▋        | 2639/15223 [44:06<3:04:22,  1.14it/s, loss=6.8458]
Training:  17%|█▋        | 2640/15223 [44:06<3:12:15,  1.09it/s, loss=6.8458]
Training:  17%|█▋        | 2640/15223 [44:06<3:12:15,  1.09it/s, loss=6.7546]
Training:  17%|█▋        | 2641/15223 [44:06<2:51:10,  1.23it/s, loss=6.7546]
Training:  17%|█▋        | 2641/15223 [44:07<2:51:10,  1.23it/s, loss=6.8258]
Training:  17%|█▋        | 2642/15223 [44:07<2:41:45,  1.30it/s, loss=6.8258]
Training:  17%|█▋        | 2642/15223 [44:08<2:41:45,  1.30it/s, loss=6.7606]
Training:  17%|█▋        | 2643/15223 [44:08<2:47:22,  1.25it/s, loss=6.7606]
Training:  17%|█▋        | 2643/15223 [44:09<2:47:22,  1.25it/s, loss=6.8162]
Training:  17%|█▋        | 2644/15223 [44:09<2:55:25,  1.20it/s, loss=6.8162]
Training:  17%|█▋        | 2644/15223 [44:10<2:55:25,  1.20it/s, loss=6.7991]
Training:  17%|█▋        | 2645/15223 [44:10<3:04:45,  1.13it/s, loss=6.7991]
Training:  17%|█▋        | 2645/15223 [44:11<3:04:45,  1.13it/s, loss=6.7481]
Training:  17%|█▋        | 2646/15223 [44:11<3:09:27,  1.11it/s, loss=6.7481]
Training:  17%|█▋        | 2646/15223 [44:12<3:09:27,  1.11it/s, loss=6.7718]
Training:  17%|█▋        | 2647/15223 [44:12<3:33:51,  1.02s/it, loss=6.7718]
Training:  17%|█▋        | 2647/15223 [44:13<3:33:51,  1.02s/it, loss=6.8553]
Training:  17%|█▋        | 2648/15223 [44:13<3:21:38,  1.04it/s, loss=6.8553]
Training:  17%|█▋        | 2648/15223 [44:14<3:21:38,  1.04it/s, loss=6.7773]
Training:  17%|█▋        | 2649/15223 [44:14<3:17:56,  1.06it/s, loss=6.7773]
Training:  17%|█▋        | 2649/15223 [44:15<3:17:56,  1.06it/s, loss=6.7055]
Training:  17%|█▋        | 2650/15223 [44:15<3:16:36,  1.07it/s, loss=6.7055]
Training:  17%|█▋        | 2650/15223 [44:16<3:16:36,  1.07it/s, loss=6.8932]
Training:  17%|█▋        | 2651/15223 [44:16<3:08:35,  1.11it/s, loss=6.8932]
Training:  17%|█▋        | 2651/15223 [44:17<3:08:35,  1.11it/s, loss=6.8505]
Training:  17%|█▋        | 2652/15223 [44:17<3:32:43,  1.02s/it, loss=6.8505]
Training:  17%|█▋        | 2652/15223 [44:18<3:32:43,  1.02s/it, loss=6.7655]
Training:  17%|█▋        | 2653/15223 [44:18<3:28:52,  1.00it/s, loss=6.7655]
Training:  17%|█▋        | 2653/15223 [44:19<3:28:52,  1.00it/s, loss=6.7371]
Training:  17%|█▋        | 2654/15223 [44:19<4:06:04,  1.17s/it, loss=6.7371]
Training:  17%|█▋        | 2654/15223 [44:20<4:06:04,  1.17s/it, loss=6.7731]
Training:  17%|█▋        | 2655/15223 [44:20<4:01:05,  1.15s/it, loss=6.7731]
Training:  17%|█▋        | 2655/15223 [44:22<4:01:05,  1.15s/it, loss=6.7629]
Training:  17%|█▋        | 2656/15223 [44:22<3:58:55,  1.14s/it, loss=6.7629]
Training:  17%|█▋        | 2656/15223 [44:23<3:58:55,  1.14s/it, loss=6.8388]
Training:  17%|█▋        | 2657/15223 [44:23<3:52:47,  1.11s/it, loss=6.8388]
Training:  17%|█▋        | 2657/15223 [44:23<3:52:47,  1.11s/it, loss=6.7463]
Training:  17%|█▋        | 2658/15223 [44:23<3:20:43,  1.04it/s, loss=6.7463]
Training:  17%|█▋        | 2658/15223 [44:24<3:20:43,  1.04it/s, loss=6.8155]
Training:  17%|█▋        | 2659/15223 [44:24<3:37:45,  1.04s/it, loss=6.8155]
Training:  17%|█▋        | 2659/15223 [44:25<3:37:45,  1.04s/it, loss=6.7404]
Training:  17%|█▋        | 2660/15223 [44:25<3:32:38,  1.02s/it, loss=6.7404]
Training:  17%|█▋        | 2660/15223 [44:26<3:32:38,  1.02s/it, loss=6.8968]
Training:  17%|█▋        | 2661/15223 [44:26<3:19:16,  1.05it/s, loss=6.8968]
Training:  17%|█▋        | 2661/15223 [44:28<3:19:16,  1.05it/s, loss=6.8062]
Training:  17%|█▋        | 2662/15223 [44:28<3:44:36,  1.07s/it, loss=6.8062]
Training:  17%|█▋        | 2662/15223 [44:28<3:44:36,  1.07s/it, loss=6.8245]
Training:  17%|█▋        | 2663/15223 [44:28<3:28:33,  1.00it/s, loss=6.8245]
Training:  17%|█▋        | 2663/15223 [44:29<3:28:33,  1.00it/s, loss=6.7357]
Training:  17%|█▋        | 2664/15223 [44:29<3:17:03,  1.06it/s, loss=6.7357]
Training:  17%|█▋        | 2664/15223 [44:30<3:17:03,  1.06it/s, loss=6.8386]
Training:  18%|█▊        | 2665/15223 [44:30<3:09:59,  1.10it/s, loss=6.8386]
Training:  18%|█▊        | 2665/15223 [44:31<3:09:59,  1.10it/s, loss=6.7723]
Training:  18%|█▊        | 2666/15223 [44:31<3:05:49,  1.13it/s, loss=6.7723]
Training:  18%|█▊        | 2666/15223 [44:32<3:05:49,  1.13it/s, loss=6.7856]
Training:  18%|█▊        | 2667/15223 [44:32<3:03:33,  1.14it/s, loss=6.7856]
Training:  18%|█▊        | 2667/15223 [44:33<3:03:33,  1.14it/s, loss=6.7752]
Training:  18%|█▊        | 2668/15223 [44:33<3:43:36,  1.07s/it, loss=6.7752]
Training:  18%|█▊        | 2668/15223 [44:35<3:43:36,  1.07s/it, loss=6.7965]
Training:  18%|█▊        | 2669/15223 [44:35<4:17:18,  1.23s/it, loss=6.7965]
Training:  18%|█▊        | 2669/15223 [44:36<4:17:18,  1.23s/it, loss=6.8744]
Training:  18%|█▊        | 2670/15223 [44:36<4:08:41,  1.19s/it, loss=6.8744]
Training:  18%|█▊        | 2670/15223 [44:37<4:08:41,  1.19s/it, loss=6.7462]
Training:  18%|█▊        | 2671/15223 [44:37<3:59:06,  1.14s/it, loss=6.7462]
Training:  18%|█▊        | 2671/15223 [44:38<3:59:06,  1.14s/it, loss=6.7154]
Training:  18%|█▊        | 2672/15223 [44:38<3:56:07,  1.13s/it, loss=6.7154]
Training:  18%|█▊        | 2672/15223 [44:39<3:56:07,  1.13s/it, loss=6.6906]
Training:  18%|█▊        | 2673/15223 [44:39<3:38:32,  1.04s/it, loss=6.6906]
Training:  18%|█▊        | 2673/15223 [44:40<3:38:32,  1.04s/it, loss=6.8263]
Training:  18%|█▊        | 2674/15223 [44:40<3:42:53,  1.07s/it, loss=6.8263]
Training:  18%|█▊        | 2674/15223 [44:41<3:42:53,  1.07s/it, loss=6.7787]
Training:  18%|█▊        | 2675/15223 [44:41<3:33:00,  1.02s/it, loss=6.7787]
Training:  18%|█▊        | 2675/15223 [44:42<3:33:00,  1.02s/it, loss=6.8675]
Training:  18%|█▊        | 2676/15223 [44:42<3:15:19,  1.07it/s, loss=6.8675]
Training:  18%|█▊        | 2676/15223 [44:42<3:15:19,  1.07it/s, loss=6.7684]
Training:  18%|█▊        | 2677/15223 [44:42<3:06:55,  1.12it/s, loss=6.7684]
Training:  18%|█▊        | 2677/15223 [44:43<3:06:55,  1.12it/s, loss=6.8156]
Training:  18%|█▊        | 2678/15223 [44:43<3:06:21,  1.12it/s, loss=6.8156]
Training:  18%|█▊        | 2678/15223 [44:44<3:06:21,  1.12it/s, loss=6.8237]
Training:  18%|█▊        | 2679/15223 [44:44<2:59:09,  1.17it/s, loss=6.8237]
Training:  18%|█▊        | 2679/15223 [44:45<2:59:09,  1.17it/s, loss=6.7678]
Training:  18%|█▊        | 2680/15223 [44:45<2:55:41,  1.19it/s, loss=6.7678]
Training:  18%|█▊        | 2680/15223 [44:46<2:55:41,  1.19it/s, loss=6.7422]
Training:  18%|█▊        | 2681/15223 [44:46<2:57:11,  1.18it/s, loss=6.7422]
Training:  18%|█▊        | 2681/15223 [44:47<2:57:11,  1.18it/s, loss=6.7850]
Training:  18%|█▊        | 2682/15223 [44:47<2:52:20,  1.21it/s, loss=6.7850]
Training:  18%|█▊        | 2682/15223 [44:48<2:52:20,  1.21it/s, loss=6.8522]
Training:  18%|█▊        | 2683/15223 [44:48<2:59:25,  1.16it/s, loss=6.8522]
Training:  18%|█▊        | 2683/15223 [44:49<2:59:25,  1.16it/s, loss=6.7058]
Training:  18%|█▊        | 2684/15223 [44:49<3:27:39,  1.01it/s, loss=6.7058]
Training:  18%|█▊        | 2684/15223 [44:50<3:27:39,  1.01it/s, loss=6.7722]
Training:  18%|█▊        | 2685/15223 [44:50<3:17:45,  1.06it/s, loss=6.7722]
Training:  18%|█▊        | 2685/15223 [44:51<3:17:45,  1.06it/s, loss=6.8376]
Training:  18%|█▊        | 2686/15223 [44:51<3:16:23,  1.06it/s, loss=6.8376]
Training:  18%|█▊        | 2686/15223 [44:52<3:16:23,  1.06it/s, loss=6.7865]
Training:  18%|█▊        | 2687/15223 [44:52<3:31:17,  1.01s/it, loss=6.7865]
Training:  18%|█▊        | 2687/15223 [44:53<3:31:17,  1.01s/it, loss=6.7943]
Training:  18%|█▊        | 2688/15223 [44:53<3:26:09,  1.01it/s, loss=6.7943]
Training:  18%|█▊        | 2688/15223 [44:54<3:26:09,  1.01it/s, loss=6.7723]
Training:  18%|█▊        | 2689/15223 [44:54<3:37:26,  1.04s/it, loss=6.7723]
Training:  18%|█▊        | 2689/15223 [44:55<3:37:26,  1.04s/it, loss=6.8068]
Training:  18%|█▊        | 2690/15223 [44:55<3:17:16,  1.06it/s, loss=6.8068]
Training:  18%|█▊        | 2690/15223 [44:55<3:17:16,  1.06it/s, loss=6.7212]
Training:  18%|█▊        | 2691/15223 [44:55<3:08:39,  1.11it/s, loss=6.7212]
Training:  18%|█▊        | 2691/15223 [44:56<3:08:39,  1.11it/s, loss=6.8173]
Training:  18%|█▊        | 2692/15223 [44:56<3:11:33,  1.09it/s, loss=6.8173]
Training:  18%|█▊        | 2692/15223 [44:57<3:11:33,  1.09it/s, loss=6.7404]
Training:  18%|█▊        | 2693/15223 [44:57<3:22:20,  1.03it/s, loss=6.7404]
Training:  18%|█▊        | 2693/15223 [44:58<3:22:20,  1.03it/s, loss=6.7912]
Training:  18%|█▊        | 2694/15223 [44:58<3:03:57,  1.14it/s, loss=6.7912]
Training:  18%|█▊        | 2694/15223 [44:59<3:03:57,  1.14it/s, loss=6.8394]
Training:  18%|█▊        | 2695/15223 [44:59<3:30:09,  1.01s/it, loss=6.8394]
Training:  18%|█▊        | 2695/15223 [45:00<3:30:09,  1.01s/it, loss=6.8350]
Training:  18%|█▊        | 2696/15223 [45:00<3:11:52,  1.09it/s, loss=6.8350]
Training:  18%|█▊        | 2696/15223 [45:01<3:11:52,  1.09it/s, loss=6.8011]
Training:  18%|█▊        | 2697/15223 [45:01<3:03:19,  1.14it/s, loss=6.8011]
Training:  18%|█▊        | 2697/15223 [45:02<3:03:19,  1.14it/s, loss=6.7656]
Training:  18%|█▊        | 2698/15223 [45:02<3:23:08,  1.03it/s, loss=6.7656]
Training:  18%|█▊        | 2698/15223 [45:03<3:23:08,  1.03it/s, loss=6.8706]
Training:  18%|█▊        | 2699/15223 [45:03<3:30:20,  1.01s/it, loss=6.8706]
Training:  18%|█▊        | 2699/15223 [45:04<3:30:20,  1.01s/it, loss=6.7652]
Training:  18%|█▊        | 2700/15223 [45:04<3:23:52,  1.02it/s, loss=6.7652]
Training:  18%|█▊        | 2700/15223 [45:05<3:23:52,  1.02it/s, loss=6.8231]
Training:  18%|█▊        | 2701/15223 [45:05<3:22:21,  1.03it/s, loss=6.8231]
Training:  18%|█▊        | 2701/15223 [45:07<3:22:21,  1.03it/s, loss=6.8005]
Training:  18%|█▊        | 2702/15223 [45:07<4:01:07,  1.16s/it, loss=6.8005]
Training:  18%|█▊        | 2702/15223 [45:08<4:01:07,  1.16s/it, loss=6.8014]
Training:  18%|█▊        | 2703/15223 [45:08<4:13:23,  1.21s/it, loss=6.8014]
Training:  18%|█▊        | 2703/15223 [45:10<4:13:23,  1.21s/it, loss=6.8398]
Training:  18%|█▊        | 2704/15223 [45:10<5:10:28,  1.49s/it, loss=6.8398]
Training:  18%|█▊        | 2704/15223 [45:11<5:10:28,  1.49s/it, loss=6.7068]
Training:  18%|█▊        | 2705/15223 [45:11<4:17:23,  1.23s/it, loss=6.7068]
Training:  18%|█▊        | 2705/15223 [45:12<4:17:23,  1.23s/it, loss=6.8042]
Training:  18%|█▊        | 2706/15223 [45:12<3:58:11,  1.14s/it, loss=6.8042]
Training:  18%|█▊        | 2706/15223 [45:13<3:58:11,  1.14s/it, loss=6.7846]
Training:  18%|█▊        | 2707/15223 [45:13<3:46:35,  1.09s/it, loss=6.7846]
Training:  18%|█▊        | 2707/15223 [45:13<3:46:35,  1.09s/it, loss=6.8213]
Training:  18%|█▊        | 2708/15223 [45:13<3:26:06,  1.01it/s, loss=6.8213]
Training:  18%|█▊        | 2708/15223 [45:14<3:26:06,  1.01it/s, loss=6.7797]
Training:  18%|█▊        | 2709/15223 [45:14<3:21:38,  1.03it/s, loss=6.7797]
Training:  18%|█▊        | 2709/15223 [45:16<3:21:38,  1.03it/s, loss=6.7410]
Training:  18%|█▊        | 2710/15223 [45:16<3:39:59,  1.05s/it, loss=6.7410]
Training:  18%|█▊        | 2710/15223 [45:16<3:39:59,  1.05s/it, loss=6.7226]
Training:  18%|█▊        | 2711/15223 [45:16<3:17:15,  1.06it/s, loss=6.7226]
Training:  18%|█▊        | 2711/15223 [45:17<3:17:15,  1.06it/s, loss=6.7677]
Training:  18%|█▊        | 2712/15223 [45:17<3:07:55,  1.11it/s, loss=6.7677]
Training:  18%|█▊        | 2712/15223 [45:18<3:07:55,  1.11it/s, loss=6.8273]
Training:  18%|█▊        | 2713/15223 [45:18<2:53:34,  1.20it/s, loss=6.8273]
Training:  18%|█▊        | 2713/15223 [45:19<2:53:34,  1.20it/s, loss=6.7626]
Training:  18%|█▊        | 2714/15223 [45:19<2:52:13,  1.21it/s, loss=6.7626]
Training:  18%|█▊        | 2714/15223 [45:19<2:52:13,  1.21it/s, loss=6.8098]
Training:  18%|█▊        | 2715/15223 [45:19<2:54:35,  1.19it/s, loss=6.8098]
Training:  18%|█▊        | 2715/15223 [45:20<2:54:35,  1.19it/s, loss=6.8002]
Training:  18%|█▊        | 2716/15223 [45:20<2:40:16,  1.30it/s, loss=6.8002]
Training:  18%|█▊        | 2716/15223 [45:21<2:40:16,  1.30it/s, loss=6.8546]
Training:  18%|█▊        | 2717/15223 [45:21<2:47:01,  1.25it/s, loss=6.8546]
Training:  18%|█▊        | 2717/15223 [45:22<2:47:01,  1.25it/s, loss=6.7343]
Training:  18%|█▊        | 2718/15223 [45:22<2:49:52,  1.23it/s, loss=6.7343]
Training:  18%|█▊        | 2718/15223 [45:23<2:49:52,  1.23it/s, loss=6.7888]
Training:  18%|█▊        | 2719/15223 [45:23<3:12:49,  1.08it/s, loss=6.7888]
Training:  18%|█▊        | 2719/15223 [45:24<3:12:49,  1.08it/s, loss=6.7702]
Training:  18%|█▊        | 2720/15223 [45:24<3:03:53,  1.13it/s, loss=6.7702]
Training:  18%|█▊        | 2720/15223 [45:25<3:03:53,  1.13it/s, loss=6.7738]
Training:  18%|█▊        | 2721/15223 [45:25<3:22:24,  1.03it/s, loss=6.7738]
Training:  18%|█▊        | 2721/15223 [45:26<3:22:24,  1.03it/s, loss=6.8614]
Training:  18%|█▊        | 2722/15223 [45:26<3:03:56,  1.13it/s, loss=6.8614]
Training:  18%|█▊        | 2722/15223 [45:27<3:03:56,  1.13it/s, loss=6.7715]
Training:  18%|█▊        | 2723/15223 [45:27<3:16:07,  1.06it/s, loss=6.7715]
Training:  18%|█▊        | 2723/15223 [45:27<3:16:07,  1.06it/s, loss=6.9073]
Training:  18%|█▊        | 2724/15223 [45:27<3:07:43,  1.11it/s, loss=6.9073]
Training:  18%|█▊        | 2724/15223 [45:28<3:07:43,  1.11it/s, loss=6.7147]
Training:  18%|█▊        | 2725/15223 [45:28<3:00:08,  1.16it/s, loss=6.7147]
Training:  18%|█▊        | 2725/15223 [45:29<3:00:08,  1.16it/s, loss=6.9043]
Training:  18%|█▊        | 2726/15223 [45:29<2:59:32,  1.16it/s, loss=6.9043]
Training:  18%|█▊        | 2726/15223 [45:30<2:59:32,  1.16it/s, loss=6.8493]
Training:  18%|█▊        | 2727/15223 [45:30<2:45:27,  1.26it/s, loss=6.8493]
Training:  18%|█▊        | 2727/15223 [45:31<2:45:27,  1.26it/s, loss=6.7191]
Training:  18%|█▊        | 2728/15223 [45:31<3:04:19,  1.13it/s, loss=6.7191]
Training:  18%|█▊        | 2728/15223 [45:32<3:04:19,  1.13it/s, loss=6.7072]
Training:  18%|█▊        | 2729/15223 [45:32<3:29:07,  1.00s/it, loss=6.7072]
Training:  18%|█▊        | 2729/15223 [45:33<3:29:07,  1.00s/it, loss=6.7297]
Training:  18%|█▊        | 2730/15223 [45:33<3:34:55,  1.03s/it, loss=6.7297]
Training:  18%|█▊        | 2730/15223 [45:34<3:34:55,  1.03s/it, loss=6.7706]
Training:  18%|█▊        | 2731/15223 [45:34<3:26:00,  1.01it/s, loss=6.7706]
Training:  18%|█▊        | 2731/15223 [45:35<3:26:00,  1.01it/s, loss=6.8088]
Training:  18%|█▊        | 2732/15223 [45:35<3:28:55,  1.00s/it, loss=6.8088]
Training:  18%|█▊        | 2732/15223 [45:36<3:28:55,  1.00s/it, loss=6.7960]
Training:  18%|█▊        | 2733/15223 [45:36<3:08:25,  1.10it/s, loss=6.7960]
Training:  18%|█▊        | 2733/15223 [45:37<3:08:25,  1.10it/s, loss=6.8306]
Training:  18%|█▊        | 2734/15223 [45:37<3:16:32,  1.06it/s, loss=6.8306]
Training:  18%|█▊        | 2734/15223 [45:38<3:16:32,  1.06it/s, loss=6.8718]
Training:  18%|█▊        | 2735/15223 [45:38<3:17:31,  1.05it/s, loss=6.8718]
Training:  18%|█▊        | 2735/15223 [45:39<3:17:31,  1.05it/s, loss=6.8025]
Training:  18%|█▊        | 2736/15223 [45:39<3:14:30,  1.07it/s, loss=6.8025]
Training:  18%|█▊        | 2736/15223 [45:39<3:14:30,  1.07it/s, loss=6.8074]
Training:  18%|█▊        | 2737/15223 [45:39<3:00:19,  1.15it/s, loss=6.8074]
Training:  18%|█▊        | 2737/15223 [45:40<3:00:19,  1.15it/s, loss=6.8684]
Training:  18%|█▊        | 2738/15223 [45:40<3:01:39,  1.15it/s, loss=6.8684]
Training:  18%|█▊        | 2738/15223 [45:41<3:01:39,  1.15it/s, loss=6.8154]
Training:  18%|█▊        | 2739/15223 [45:41<2:59:07,  1.16it/s, loss=6.8154]
Training:  18%|█▊        | 2739/15223 [45:42<2:59:07,  1.16it/s, loss=6.8241]
Training:  18%|█▊        | 2740/15223 [45:42<2:53:21,  1.20it/s, loss=6.8241]
Training:  18%|█▊        | 2740/15223 [45:43<2:53:21,  1.20it/s, loss=6.8684]
Training:  18%|█▊        | 2741/15223 [45:43<3:10:30,  1.09it/s, loss=6.8684]
Training:  18%|█▊        | 2741/15223 [45:44<3:10:30,  1.09it/s, loss=6.8408]
Training:  18%|█▊        | 2742/15223 [45:44<3:10:28,  1.09it/s, loss=6.8408]
Training:  18%|█▊        | 2742/15223 [45:45<3:10:28,  1.09it/s, loss=6.7927]
Training:  18%|█▊        | 2743/15223 [45:45<2:55:58,  1.18it/s, loss=6.7927]
Training:  18%|█▊        | 2743/15223 [45:46<2:55:58,  1.18it/s, loss=6.8185]
Training:  18%|█▊        | 2744/15223 [45:46<3:19:42,  1.04it/s, loss=6.8185]
Training:  18%|█▊        | 2744/15223 [45:48<3:19:42,  1.04it/s, loss=6.7486]
Training:  18%|█▊        | 2745/15223 [45:48<4:19:42,  1.25s/it, loss=6.7486]
Training:  18%|█▊        | 2745/15223 [45:49<4:19:42,  1.25s/it, loss=6.7652]
Training:  18%|█▊        | 2746/15223 [45:49<3:53:18,  1.12s/it, loss=6.7652]
Training:  18%|█▊        | 2746/15223 [45:50<3:53:18,  1.12s/it, loss=6.7993]
Training:  18%|█▊        | 2747/15223 [45:50<3:47:05,  1.09s/it, loss=6.7993]
Training:  18%|█▊        | 2747/15223 [45:51<3:47:05,  1.09s/it, loss=6.7606]
Training:  18%|█▊        | 2748/15223 [45:51<3:41:53,  1.07s/it, loss=6.7606]
Training:  18%|█▊        | 2748/15223 [45:52<3:41:53,  1.07s/it, loss=6.7945]
Training:  18%|█▊        | 2749/15223 [45:52<3:51:16,  1.11s/it, loss=6.7945]
Training:  18%|█▊        | 2749/15223 [45:53<3:51:16,  1.11s/it, loss=6.7321]
Training:  18%|█▊        | 2750/15223 [45:53<3:39:10,  1.05s/it, loss=6.7321]
Training:  18%|█▊        | 2750/15223 [45:54<3:39:10,  1.05s/it, loss=6.7740]
Training:  18%|█▊        | 2751/15223 [45:54<3:36:35,  1.04s/it, loss=6.7740]
Training:  18%|█▊        | 2751/15223 [45:54<3:36:35,  1.04s/it, loss=6.7190]
Training:  18%|█▊        | 2752/15223 [45:54<3:13:06,  1.08it/s, loss=6.7190]
Training:  18%|█▊        | 2752/15223 [45:55<3:13:06,  1.08it/s, loss=6.8384]
Training:  18%|█▊        | 2753/15223 [45:55<2:54:50,  1.19it/s, loss=6.8384]
Training:  18%|█▊        | 2753/15223 [45:56<2:54:50,  1.19it/s, loss=6.7854]
Training:  18%|█▊        | 2754/15223 [45:56<2:39:34,  1.30it/s, loss=6.7854]
Training:  18%|█▊        | 2754/15223 [45:56<2:39:34,  1.30it/s, loss=6.8850]
Training:  18%|█▊        | 2755/15223 [45:56<2:33:41,  1.35it/s, loss=6.8850]
Training:  18%|█▊        | 2755/15223 [45:57<2:33:41,  1.35it/s, loss=6.8592]
Training:  18%|█▊        | 2756/15223 [45:57<2:58:21,  1.16it/s, loss=6.8592]
Training:  18%|█▊        | 2756/15223 [45:58<2:58:21,  1.16it/s, loss=6.8921]
Training:  18%|█▊        | 2757/15223 [45:58<3:03:47,  1.13it/s, loss=6.8921]
Training:  18%|█▊        | 2757/15223 [46:00<3:03:47,  1.13it/s, loss=6.6153]
Training:  18%|█▊        | 2758/15223 [46:00<3:32:47,  1.02s/it, loss=6.6153]
Training:  18%|█▊        | 2758/15223 [46:01<3:32:47,  1.02s/it, loss=6.8551]
Training:  18%|█▊        | 2759/15223 [46:01<3:23:57,  1.02it/s, loss=6.8551]
Training:  18%|█▊        | 2759/15223 [46:02<3:23:57,  1.02it/s, loss=6.8519]
Training:  18%|█▊        | 2760/15223 [46:02<3:29:33,  1.01s/it, loss=6.8519]
Training:  18%|█▊        | 2760/15223 [46:03<3:29:33,  1.01s/it, loss=6.7097]
Training:  18%|█▊        | 2761/15223 [46:03<3:15:37,  1.06it/s, loss=6.7097]
Training:  18%|█▊        | 2761/15223 [46:03<3:15:37,  1.06it/s, loss=6.7770]
Training:  18%|█▊        | 2762/15223 [46:03<3:03:33,  1.13it/s, loss=6.7770]
Training:  18%|█▊        | 2762/15223 [46:04<3:03:33,  1.13it/s, loss=6.8272]
Training:  18%|█▊        | 2763/15223 [46:04<2:55:22,  1.18it/s, loss=6.8272]
Training:  18%|█▊        | 2763/15223 [46:05<2:55:22,  1.18it/s, loss=6.7680]
Training:  18%|█▊        | 2764/15223 [46:05<2:51:13,  1.21it/s, loss=6.7680]
Training:  18%|█▊        | 2764/15223 [46:06<2:51:13,  1.21it/s, loss=6.7927]
Training:  18%|█▊        | 2765/15223 [46:06<2:55:45,  1.18it/s, loss=6.7927]
Training:  18%|█▊        | 2765/15223 [46:07<2:55:45,  1.18it/s, loss=6.7734]
Training:  18%|█▊        | 2766/15223 [46:07<3:07:16,  1.11it/s, loss=6.7734]
Training:  18%|█▊        | 2766/15223 [46:07<3:07:16,  1.11it/s, loss=6.8252]
Training:  18%|█▊        | 2767/15223 [46:07<2:59:49,  1.15it/s, loss=6.8252]
Training:  18%|█▊        | 2767/15223 [46:08<2:59:49,  1.15it/s, loss=6.7352]
Training:  18%|█▊        | 2768/15223 [46:08<2:48:51,  1.23it/s, loss=6.7352]
Training:  18%|█▊        | 2768/15223 [46:09<2:48:51,  1.23it/s, loss=6.7217]
Training:  18%|█▊        | 2769/15223 [46:09<2:50:43,  1.22it/s, loss=6.7217]
Training:  18%|█▊        | 2769/15223 [46:10<2:50:43,  1.22it/s, loss=6.7920]
Training:  18%|█▊        | 2770/15223 [46:10<2:52:14,  1.20it/s, loss=6.7920]
Training:  18%|█▊        | 2770/15223 [46:11<2:52:14,  1.20it/s, loss=6.8013]
Training:  18%|█▊        | 2771/15223 [46:11<2:49:03,  1.23it/s, loss=6.8013]
Training:  18%|█▊        | 2771/15223 [46:12<2:49:03,  1.23it/s, loss=6.8474]
Training:  18%|█▊        | 2772/15223 [46:12<2:55:43,  1.18it/s, loss=6.8474]
Training:  18%|█▊        | 2772/15223 [46:13<2:55:43,  1.18it/s, loss=6.7752]
Training:  18%|█▊        | 2773/15223 [46:13<3:06:54,  1.11it/s, loss=6.7752]
Training:  18%|█▊        | 2773/15223 [46:14<3:06:54,  1.11it/s, loss=6.8285]
Training:  18%|█▊        | 2774/15223 [46:14<3:14:29,  1.07it/s, loss=6.8285]
Training:  18%|█▊        | 2774/15223 [46:14<3:14:29,  1.07it/s, loss=6.7106]
Training:  18%|█▊        | 2775/15223 [46:14<3:08:10,  1.10it/s, loss=6.7106]
Training:  18%|█▊        | 2775/15223 [46:16<3:08:10,  1.10it/s, loss=6.7939]
Training:  18%|█▊        | 2776/15223 [46:16<3:17:13,  1.05it/s, loss=6.7939]
Training:  18%|█▊        | 2776/15223 [46:16<3:17:13,  1.05it/s, loss=6.7984]
Training:  18%|█▊        | 2777/15223 [46:16<3:07:10,  1.11it/s, loss=6.7984]
Training:  18%|█▊        | 2777/15223 [46:17<3:07:10,  1.11it/s, loss=6.7273]
Training:  18%|█▊        | 2778/15223 [46:17<2:57:01,  1.17it/s, loss=6.7273]
Training:  18%|█▊        | 2778/15223 [46:18<2:57:01,  1.17it/s, loss=6.8164]
Training:  18%|█▊        | 2779/15223 [46:18<3:02:51,  1.13it/s, loss=6.8164]
Training:  18%|█▊        | 2779/15223 [46:19<3:02:51,  1.13it/s, loss=6.8055]
Training:  18%|█▊        | 2780/15223 [46:19<3:00:19,  1.15it/s, loss=6.8055]
Training:  18%|█▊        | 2780/15223 [46:20<3:00:19,  1.15it/s, loss=6.8415]
Training:  18%|█▊        | 2781/15223 [46:20<3:11:30,  1.08it/s, loss=6.8415]
Training:  18%|█▊        | 2781/15223 [46:21<3:11:30,  1.08it/s, loss=6.8173]
Training:  18%|█▊        | 2782/15223 [46:21<3:32:59,  1.03s/it, loss=6.8173]
Training:  18%|█▊        | 2782/15223 [46:22<3:32:59,  1.03s/it, loss=6.7803]
Training:  18%|█▊        | 2783/15223 [46:22<3:18:39,  1.04it/s, loss=6.7803]
Training:  18%|█▊        | 2783/15223 [46:23<3:18:39,  1.04it/s, loss=6.7369]
Training:  18%|█▊        | 2784/15223 [46:23<3:32:24,  1.02s/it, loss=6.7369]
Training:  18%|█▊        | 2784/15223 [46:24<3:32:24,  1.02s/it, loss=6.7257]
Training:  18%|█▊        | 2785/15223 [46:24<3:17:06,  1.05it/s, loss=6.7257]
Training:  18%|█▊        | 2785/15223 [46:25<3:17:06,  1.05it/s, loss=6.8096]
Training:  18%|█▊        | 2786/15223 [46:25<3:19:09,  1.04it/s, loss=6.8096]
Training:  18%|█▊        | 2786/15223 [46:26<3:19:09,  1.04it/s, loss=6.8299]
Training:  18%|█▊        | 2787/15223 [46:26<3:08:43,  1.10it/s, loss=6.8299]
Training:  18%|█▊        | 2787/15223 [46:27<3:08:43,  1.10it/s, loss=6.8168]
Training:  18%|█▊        | 2788/15223 [46:27<3:18:49,  1.04it/s, loss=6.8168]
Training:  18%|█▊        | 2788/15223 [46:28<3:18:49,  1.04it/s, loss=6.7855]
Training:  18%|█▊        | 2789/15223 [46:28<3:22:04,  1.03it/s, loss=6.7855]
Training:  18%|█▊        | 2789/15223 [46:29<3:22:04,  1.03it/s, loss=6.8273]
Training:  18%|█▊        | 2790/15223 [46:29<3:20:51,  1.03it/s, loss=6.8273]
Training:  18%|█▊        | 2790/15223 [46:30<3:20:51,  1.03it/s, loss=6.6684]
Training:  18%|█▊        | 2791/15223 [46:30<3:08:47,  1.10it/s, loss=6.6684]
Training:  18%|█▊        | 2791/15223 [46:30<3:08:47,  1.10it/s, loss=6.7876]
Training:  18%|█▊        | 2792/15223 [46:30<3:03:34,  1.13it/s, loss=6.7876]
Training:  18%|█▊        | 2792/15223 [46:31<3:03:34,  1.13it/s, loss=6.7039]
Training:  18%|█▊        | 2793/15223 [46:31<3:19:29,  1.04it/s, loss=6.7039]
Training:  18%|█▊        | 2793/15223 [46:32<3:19:29,  1.04it/s, loss=6.7304]
Training:  18%|█▊        | 2794/15223 [46:32<3:23:09,  1.02it/s, loss=6.7304]
Training:  18%|█▊        | 2794/15223 [46:33<3:23:09,  1.02it/s, loss=6.6546]
Training:  18%|█▊        | 2795/15223 [46:33<3:22:06,  1.02it/s, loss=6.6546]
Training:  18%|█▊        | 2795/15223 [46:35<3:22:06,  1.02it/s, loss=6.7735]
Training:  18%|█▊        | 2796/15223 [46:35<3:36:12,  1.04s/it, loss=6.7735]
Training:  18%|█▊        | 2796/15223 [46:35<3:36:12,  1.04s/it, loss=6.8482]
Training:  18%|█▊        | 2797/15223 [46:35<3:15:36,  1.06it/s, loss=6.8482]
Training:  18%|█▊        | 2797/15223 [46:36<3:15:36,  1.06it/s, loss=6.7206]
Training:  18%|█▊        | 2798/15223 [46:36<3:13:42,  1.07it/s, loss=6.7206]
Training:  18%|█▊        | 2798/15223 [46:38<3:13:42,  1.07it/s, loss=6.7258]
Training:  18%|█▊        | 2799/15223 [46:38<3:39:38,  1.06s/it, loss=6.7258]
Training:  18%|█▊        | 2799/15223 [46:39<3:39:38,  1.06s/it, loss=6.6885]
Training:  18%|█▊        | 2800/15223 [46:39<3:28:07,  1.01s/it, loss=6.6885]
Training:  18%|█▊        | 2800/15223 [46:40<3:28:07,  1.01s/it, loss=6.8691]
Training:  18%|█▊        | 2801/15223 [46:40<3:38:53,  1.06s/it, loss=6.8691]
Training:  18%|█▊        | 2801/15223 [46:41<3:38:53,  1.06s/it, loss=6.8487]
Training:  18%|█▊        | 2802/15223 [46:41<3:34:04,  1.03s/it, loss=6.8487]
Training:  18%|█▊        | 2802/15223 [46:41<3:34:04,  1.03s/it, loss=6.7422]
Training:  18%|█▊        | 2803/15223 [46:41<3:18:02,  1.05it/s, loss=6.7422]
Training:  18%|█▊        | 2803/15223 [46:42<3:18:02,  1.05it/s, loss=6.7137]
Training:  18%|█▊        | 2804/15223 [46:42<3:17:57,  1.05it/s, loss=6.7137]
Training:  18%|█▊        | 2804/15223 [46:43<3:17:57,  1.05it/s, loss=6.8217]
Training:  18%|█▊        | 2805/15223 [46:43<3:14:18,  1.07it/s, loss=6.8217]
Training:  18%|█▊        | 2805/15223 [46:45<3:14:18,  1.07it/s, loss=6.5981]
Training:  18%|█▊        | 2806/15223 [46:45<3:39:50,  1.06s/it, loss=6.5981]
Training:  18%|█▊        | 2806/15223 [46:45<3:39:50,  1.06s/it, loss=6.7707]
Training:  18%|█▊        | 2807/15223 [46:45<3:15:58,  1.06it/s, loss=6.7707]
Training:  18%|█▊        | 2807/15223 [46:46<3:15:58,  1.06it/s, loss=6.8399]
Training:  18%|█▊        | 2808/15223 [46:46<3:18:52,  1.04it/s, loss=6.8399]
Training:  18%|█▊        | 2808/15223 [46:47<3:18:52,  1.04it/s, loss=6.7011]
Training:  18%|█▊        | 2809/15223 [46:47<3:10:16,  1.09it/s, loss=6.7011]
Training:  18%|█▊        | 2809/15223 [46:48<3:10:16,  1.09it/s, loss=6.6453]
Training:  18%|█▊        | 2810/15223 [46:48<3:07:22,  1.10it/s, loss=6.6453]
Training:  18%|█▊        | 2810/15223 [46:49<3:07:22,  1.10it/s, loss=6.8648]
Training:  18%|█▊        | 2811/15223 [46:49<3:18:08,  1.04it/s, loss=6.8648]
Training:  18%|█▊        | 2811/15223 [46:50<3:18:08,  1.04it/s, loss=6.7843]
Training:  18%|█▊        | 2812/15223 [46:50<3:14:11,  1.07it/s, loss=6.7843]
Training:  18%|█▊        | 2812/15223 [46:51<3:14:11,  1.07it/s, loss=6.8786]
Training:  18%|█▊        | 2813/15223 [46:51<3:02:21,  1.13it/s, loss=6.8786]
Training:  18%|█▊        | 2813/15223 [46:52<3:02:21,  1.13it/s, loss=6.6976]
Training:  18%|█▊        | 2814/15223 [46:52<3:11:17,  1.08it/s, loss=6.6976]
Training:  18%|█▊        | 2814/15223 [46:53<3:11:17,  1.08it/s, loss=6.7745]
Training:  18%|█▊        | 2815/15223 [46:53<3:38:07,  1.05s/it, loss=6.7745]
Training:  18%|█▊        | 2815/15223 [46:54<3:38:07,  1.05s/it, loss=6.7947]
Training:  18%|█▊        | 2816/15223 [46:54<3:27:53,  1.01s/it, loss=6.7947]
Training:  18%|█▊        | 2816/15223 [46:55<3:27:53,  1.01s/it, loss=6.7288]
Training:  19%|█▊        | 2817/15223 [46:55<3:14:30,  1.06it/s, loss=6.7288]
Training:  19%|█▊        | 2817/15223 [46:56<3:14:30,  1.06it/s, loss=6.8020]
Training:  19%|█▊        | 2818/15223 [46:56<3:09:22,  1.09it/s, loss=6.8020]
Training:  19%|█▊        | 2818/15223 [46:57<3:09:22,  1.09it/s, loss=6.7945]
Training:  19%|█▊        | 2819/15223 [46:57<3:10:06,  1.09it/s, loss=6.7945]
Training:  19%|█▊        | 2819/15223 [46:58<3:10:06,  1.09it/s, loss=6.8117]
Training:  19%|█▊        | 2820/15223 [46:58<3:17:33,  1.05it/s, loss=6.8117]
Training:  19%|█▊        | 2820/15223 [46:58<3:17:33,  1.05it/s, loss=6.7610]
Training:  19%|█▊        | 2821/15223 [46:58<3:08:43,  1.10it/s, loss=6.7610]
Training:  19%|█▊        | 2821/15223 [46:59<3:08:43,  1.10it/s, loss=6.8501]
Training:  19%|█▊        | 2822/15223 [46:59<3:07:34,  1.10it/s, loss=6.8501]
Training:  19%|█▊        | 2822/15223 [47:01<3:07:34,  1.10it/s, loss=6.7898]
Training:  19%|█▊        | 2823/15223 [47:01<3:22:57,  1.02it/s, loss=6.7898]
Training:  19%|█▊        | 2823/15223 [47:01<3:22:57,  1.02it/s, loss=6.7661]
Training:  19%|█▊        | 2824/15223 [47:01<3:08:26,  1.10it/s, loss=6.7661]
Training:  19%|█▊        | 2824/15223 [47:02<3:08:26,  1.10it/s, loss=6.8683]
Training:  19%|█▊        | 2825/15223 [47:02<3:17:40,  1.05it/s, loss=6.8683]
Training:  19%|█▊        | 2825/15223 [47:04<3:17:40,  1.05it/s, loss=6.7375]
Training:  19%|█▊        | 2826/15223 [47:04<4:26:18,  1.29s/it, loss=6.7375]
Training:  19%|█▊        | 2826/15223 [47:05<4:26:18,  1.29s/it, loss=6.7574]
Training:  19%|█▊        | 2827/15223 [47:05<4:09:20,  1.21s/it, loss=6.7574]
Training:  19%|█▊        | 2827/15223 [47:06<4:09:20,  1.21s/it, loss=6.7804]
Training:  19%|█▊        | 2828/15223 [47:06<3:46:31,  1.10s/it, loss=6.7804]
Training:  19%|█▊        | 2828/15223 [47:07<3:46:31,  1.10s/it, loss=6.8349]
Training:  19%|█▊        | 2829/15223 [47:07<3:36:36,  1.05s/it, loss=6.8349]
Training:  19%|█▊        | 2829/15223 [47:08<3:36:36,  1.05s/it, loss=6.6843]
Training:  19%|█▊        | 2830/15223 [47:08<3:50:08,  1.11s/it, loss=6.6843]
Training:  19%|█▊        | 2830/15223 [47:09<3:50:08,  1.11s/it, loss=6.7955]
Training:  19%|█▊        | 2831/15223 [47:09<3:28:59,  1.01s/it, loss=6.7955]
Training:  19%|█▊        | 2831/15223 [47:10<3:28:59,  1.01s/it, loss=6.7289]
Training:  19%|█▊        | 2832/15223 [47:10<3:21:35,  1.02it/s, loss=6.7289]
Training:  19%|█▊        | 2832/15223 [47:11<3:21:35,  1.02it/s, loss=6.8205]
Training:  19%|█▊        | 2833/15223 [47:11<3:12:49,  1.07it/s, loss=6.8205]
Training:  19%|█▊        | 2833/15223 [47:12<3:12:49,  1.07it/s, loss=6.6109]
Training:  19%|█▊        | 2834/15223 [47:12<3:18:59,  1.04it/s, loss=6.6109]
Training:  19%|█▊        | 2834/15223 [47:15<3:18:59,  1.04it/s, loss=6.7825]
Training:  19%|█▊        | 2835/15223 [47:15<5:50:24,  1.70s/it, loss=6.7825]
Training:  19%|█▊        | 2835/15223 [47:17<5:50:24,  1.70s/it, loss=6.8552]
Training:  19%|█▊        | 2836/15223 [47:17<5:25:05,  1.57s/it, loss=6.8552]
Training:  19%|█▊        | 2836/15223 [47:18<5:25:05,  1.57s/it, loss=6.8191]
Training:  19%|█▊        | 2837/15223 [47:18<4:56:03,  1.43s/it, loss=6.8191]
Training:  19%|█▊        | 2837/15223 [47:19<4:56:03,  1.43s/it, loss=6.8179]
Training:  19%|█▊        | 2838/15223 [47:19<4:46:15,  1.39s/it, loss=6.8179]
Training:  19%|█▊        | 2838/15223 [47:20<4:46:15,  1.39s/it, loss=6.7368]
Training:  19%|█▊        | 2839/15223 [47:20<4:27:21,  1.30s/it, loss=6.7368]
Training:  19%|█▊        | 2839/15223 [47:21<4:27:21,  1.30s/it, loss=6.8276]
Training:  19%|█▊        | 2840/15223 [47:21<4:25:07,  1.28s/it, loss=6.8276]
Training:  19%|█▊        | 2840/15223 [47:23<4:25:07,  1.28s/it, loss=6.6479]
Training:  19%|█▊        | 2841/15223 [47:23<4:16:21,  1.24s/it, loss=6.6479]
Training:  19%|█▊        | 2841/15223 [47:23<4:16:21,  1.24s/it, loss=6.7955]
Training:  19%|█▊        | 2842/15223 [47:23<3:35:47,  1.05s/it, loss=6.7955]
Training:  19%|█▊        | 2842/15223 [47:24<3:35:47,  1.05s/it, loss=6.7706]
Training:  19%|█▊        | 2843/15223 [47:24<3:21:38,  1.02it/s, loss=6.7706]
Training:  19%|█▊        | 2843/15223 [47:25<3:21:38,  1.02it/s, loss=6.8345]
Training:  19%|█▊        | 2844/15223 [47:25<3:20:32,  1.03it/s, loss=6.8345]
Training:  19%|█▊        | 2844/15223 [47:26<3:20:32,  1.03it/s, loss=6.6975]
Training:  19%|█▊        | 2845/15223 [47:26<3:20:48,  1.03it/s, loss=6.6975]
Training:  19%|█▊        | 2845/15223 [47:27<3:20:48,  1.03it/s, loss=6.7773]
Training:  19%|█▊        | 2846/15223 [47:27<3:06:01,  1.11it/s, loss=6.7773]
Training:  19%|█▊        | 2846/15223 [47:28<3:06:01,  1.11it/s, loss=6.7216]
Training:  19%|█▊        | 2847/15223 [47:28<3:19:00,  1.04it/s, loss=6.7216]
Training:  19%|█▊        | 2847/15223 [47:29<3:19:00,  1.04it/s, loss=6.8650]
Training:  19%|█▊        | 2848/15223 [47:29<3:18:41,  1.04it/s, loss=6.8650]
Training:  19%|█▊        | 2848/15223 [47:30<3:18:41,  1.04it/s, loss=6.8244]
Training:  19%|█▊        | 2849/15223 [47:30<3:15:53,  1.05it/s, loss=6.8244]
Training:  19%|█▊        | 2849/15223 [47:31<3:15:53,  1.05it/s, loss=6.6565]
Training:  19%|█▊        | 2850/15223 [47:31<3:24:53,  1.01it/s, loss=6.6565]
Training:  19%|█▊        | 2850/15223 [47:32<3:24:53,  1.01it/s, loss=6.7903]
Training:  19%|█▊        | 2851/15223 [47:32<3:34:10,  1.04s/it, loss=6.7903]
Training:  19%|█▊        | 2851/15223 [47:33<3:34:10,  1.04s/it, loss=6.7788]
Training:  19%|█▊        | 2852/15223 [47:33<3:32:06,  1.03s/it, loss=6.7788]
Training:  19%|█▊        | 2852/15223 [47:34<3:32:06,  1.03s/it, loss=6.8987]
Training:  19%|█▊        | 2853/15223 [47:34<3:09:41,  1.09it/s, loss=6.8987]
Training:  19%|█▊        | 2853/15223 [47:35<3:09:41,  1.09it/s, loss=6.6136]
Training:  19%|█▊        | 2854/15223 [47:35<3:31:09,  1.02s/it, loss=6.6136]
Training:  19%|█▊        | 2854/15223 [47:36<3:31:09,  1.02s/it, loss=6.7985]
Training:  19%|█▉        | 2855/15223 [47:36<3:31:11,  1.02s/it, loss=6.7985]
Training:  19%|█▉        | 2855/15223 [47:37<3:31:11,  1.02s/it, loss=6.7814]
Training:  19%|█▉        | 2856/15223 [47:37<3:15:21,  1.06it/s, loss=6.7814]
Training:  19%|█▉        | 2856/15223 [47:38<3:15:21,  1.06it/s, loss=6.6990]
Training:  19%|█▉        | 2857/15223 [47:38<3:30:24,  1.02s/it, loss=6.6990]
Training:  19%|█▉        | 2857/15223 [47:39<3:30:24,  1.02s/it, loss=6.6571]
Training:  19%|█▉        | 2858/15223 [47:39<3:41:19,  1.07s/it, loss=6.6571]
Training:  19%|█▉        | 2858/15223 [47:40<3:41:19,  1.07s/it, loss=6.8062]
Training:  19%|█▉        | 2859/15223 [47:40<3:43:47,  1.09s/it, loss=6.8062]
Training:  19%|█▉        | 2859/15223 [47:41<3:43:47,  1.09s/it, loss=6.5992]
Training:  19%|█▉        | 2860/15223 [47:41<3:48:05,  1.11s/it, loss=6.5992]
Training:  19%|█▉        | 2860/15223 [47:42<3:48:05,  1.11s/it, loss=6.8299]
Training:  19%|█▉        | 2861/15223 [47:42<3:53:37,  1.13s/it, loss=6.8299]
Training:  19%|█▉        | 2861/15223 [47:43<3:53:37,  1.13s/it, loss=6.8582]
Training:  19%|█▉        | 2862/15223 [47:43<3:25:35,  1.00it/s, loss=6.8582]
Training:  19%|█▉        | 2862/15223 [47:44<3:25:35,  1.00it/s, loss=6.8081]
Training:  19%|█▉        | 2863/15223 [47:44<3:21:07,  1.02it/s, loss=6.8081]
Training:  19%|█▉        | 2863/15223 [47:45<3:21:07,  1.02it/s, loss=6.7327]
Training:  19%|█▉        | 2864/15223 [47:45<3:30:43,  1.02s/it, loss=6.7327]
Training:  19%|█▉        | 2864/15223 [47:46<3:30:43,  1.02s/it, loss=6.8237]
Training:  19%|█▉        | 2865/15223 [47:46<3:28:07,  1.01s/it, loss=6.8237]
Training:  19%|█▉        | 2865/15223 [47:47<3:28:07,  1.01s/it, loss=6.8860]
Training:  19%|█▉        | 2866/15223 [47:47<3:23:20,  1.01it/s, loss=6.8860]
Training:  19%|█▉        | 2866/15223 [47:48<3:23:20,  1.01it/s, loss=6.8533]
Training:  19%|█▉        | 2867/15223 [47:48<3:11:29,  1.08it/s, loss=6.8533]
Training:  19%|█▉        | 2867/15223 [47:49<3:11:29,  1.08it/s, loss=6.8712]
Training:  19%|█▉        | 2868/15223 [47:49<3:06:24,  1.10it/s, loss=6.8712]
Training:  19%|█▉        | 2868/15223 [47:50<3:06:24,  1.10it/s, loss=6.6552]
Training:  19%|█▉        | 2869/15223 [47:50<3:10:55,  1.08it/s, loss=6.6552]
Training:  19%|█▉        | 2869/15223 [47:50<3:10:55,  1.08it/s, loss=6.8243]
Training:  19%|█▉        | 2870/15223 [47:50<2:55:27,  1.17it/s, loss=6.8243]
Training:  19%|█▉        | 2870/15223 [47:51<2:55:27,  1.17it/s, loss=6.8378]
Training:  19%|█▉        | 2871/15223 [47:51<2:53:29,  1.19it/s, loss=6.8378]
Training:  19%|█▉        | 2871/15223 [47:52<2:53:29,  1.19it/s, loss=6.8086]
Training:  19%|█▉        | 2872/15223 [47:52<2:51:44,  1.20it/s, loss=6.8086]
Training:  19%|█▉        | 2872/15223 [47:53<2:51:44,  1.20it/s, loss=6.6836]
Training:  19%|█▉        | 2873/15223 [47:53<3:02:17,  1.13it/s, loss=6.6836]
Training:  19%|█▉        | 2873/15223 [47:54<3:02:17,  1.13it/s, loss=6.6919]
Training:  19%|█▉        | 2874/15223 [47:54<2:53:54,  1.18it/s, loss=6.6919]
Training:  19%|█▉        | 2874/15223 [47:55<2:53:54,  1.18it/s, loss=6.7265]
Training:  19%|█▉        | 2875/15223 [47:55<2:59:48,  1.14it/s, loss=6.7265]
Training:  19%|█▉        | 2875/15223 [47:56<2:59:48,  1.14it/s, loss=6.8320]
Training:  19%|█▉        | 2876/15223 [47:56<3:20:02,  1.03it/s, loss=6.8320]
Training:  19%|█▉        | 2876/15223 [47:57<3:20:02,  1.03it/s, loss=6.8275]
Training:  19%|█▉        | 2877/15223 [47:57<3:21:39,  1.02it/s, loss=6.8275]
Training:  19%|█▉        | 2877/15223 [47:58<3:21:39,  1.02it/s, loss=6.7867]
Training:  19%|█▉        | 2878/15223 [47:58<3:19:47,  1.03it/s, loss=6.7867]
Training:  19%|█▉        | 2878/15223 [47:59<3:19:47,  1.03it/s, loss=6.8155]
Training:  19%|█▉        | 2879/15223 [47:59<3:14:24,  1.06it/s, loss=6.8155]
Training:  19%|█▉        | 2879/15223 [47:59<3:14:24,  1.06it/s, loss=6.8298]
Training:  19%|█▉        | 2880/15223 [47:59<3:02:01,  1.13it/s, loss=6.8298]
Training:  19%|█▉        | 2880/15223 [48:00<3:02:01,  1.13it/s, loss=6.8034]
Training:  19%|█▉        | 2881/15223 [48:00<3:00:33,  1.14it/s, loss=6.8034]
Training:  19%|█▉        | 2881/15223 [48:01<3:00:33,  1.14it/s, loss=6.7422]
Training:  19%|█▉        | 2882/15223 [48:01<3:06:18,  1.10it/s, loss=6.7422]
Training:  19%|█▉        | 2882/15223 [48:03<3:06:18,  1.10it/s, loss=6.6754]
Training:  19%|█▉        | 2883/15223 [48:03<3:27:40,  1.01s/it, loss=6.6754]
Training:  19%|█▉        | 2883/15223 [48:04<3:27:40,  1.01s/it, loss=6.8128]
Training:  19%|█▉        | 2884/15223 [48:04<3:22:35,  1.02it/s, loss=6.8128]
Training:  19%|█▉        | 2884/15223 [48:04<3:22:35,  1.02it/s, loss=6.7024]
Training:  19%|█▉        | 2885/15223 [48:04<3:06:07,  1.10it/s, loss=6.7024]
Training:  19%|█▉        | 2885/15223 [48:05<3:06:07,  1.10it/s, loss=6.6996]
Training:  19%|█▉        | 2886/15223 [48:05<3:23:20,  1.01it/s, loss=6.6996]
Training:  19%|█▉        | 2886/15223 [48:06<3:23:20,  1.01it/s, loss=6.7641]
Training:  19%|█▉        | 2887/15223 [48:06<3:19:19,  1.03it/s, loss=6.7641]
Training:  19%|█▉        | 2887/15223 [48:07<3:19:19,  1.03it/s, loss=6.8397]
Training:  19%|█▉        | 2888/15223 [48:07<3:11:03,  1.08it/s, loss=6.8397]
Training:  19%|█▉        | 2888/15223 [48:08<3:11:03,  1.08it/s, loss=6.7405]
Training:  19%|█▉        | 2889/15223 [48:08<3:27:14,  1.01s/it, loss=6.7405]
Training:  19%|█▉        | 2889/15223 [48:09<3:27:14,  1.01s/it, loss=6.7587]
Training:  19%|█▉        | 2890/15223 [48:09<3:34:20,  1.04s/it, loss=6.7587]
Training:  19%|█▉        | 2890/15223 [48:11<3:34:20,  1.04s/it, loss=6.7243]
Training:  19%|█▉        | 2891/15223 [48:11<4:01:56,  1.18s/it, loss=6.7243]
Training:  19%|█▉        | 2891/15223 [48:12<4:01:56,  1.18s/it, loss=6.7959]
Training:  19%|█▉        | 2892/15223 [48:12<3:39:38,  1.07s/it, loss=6.7959]
Training:  19%|█▉        | 2892/15223 [48:13<3:39:38,  1.07s/it, loss=6.8185]
Training:  19%|█▉        | 2893/15223 [48:13<3:25:30,  1.00s/it, loss=6.8185]
Training:  19%|█▉        | 2893/15223 [48:14<3:25:30,  1.00s/it, loss=6.8106]
Training:  19%|█▉        | 2894/15223 [48:14<3:28:32,  1.01s/it, loss=6.8106]
Training:  19%|█▉        | 2894/15223 [48:15<3:28:32,  1.01s/it, loss=6.7716]
Training:  19%|█▉        | 2895/15223 [48:15<3:39:27,  1.07s/it, loss=6.7716]
Training:  19%|█▉        | 2895/15223 [48:16<3:39:27,  1.07s/it, loss=6.8590]
Training:  19%|█▉        | 2896/15223 [48:16<3:30:18,  1.02s/it, loss=6.8590]
Training:  19%|█▉        | 2896/15223 [48:17<3:30:18,  1.02s/it, loss=6.7249]
Training:  19%|█▉        | 2897/15223 [48:17<3:34:11,  1.04s/it, loss=6.7249]
Training:  19%|█▉        | 2897/15223 [48:18<3:34:11,  1.04s/it, loss=6.7487]
Training:  19%|█▉        | 2898/15223 [48:18<3:24:30,  1.00it/s, loss=6.7487]
Training:  19%|█▉        | 2898/15223 [48:19<3:24:30,  1.00it/s, loss=6.8648]
Training:  19%|█▉        | 2899/15223 [48:19<3:24:35,  1.00it/s, loss=6.8648]
Training:  19%|█▉        | 2899/15223 [48:20<3:24:35,  1.00it/s, loss=6.6868]
Training:  19%|█▉        | 2900/15223 [48:20<3:38:51,  1.07s/it, loss=6.6868]
Training:  19%|█▉        | 2900/15223 [48:21<3:38:51,  1.07s/it, loss=6.7528]
Training:  19%|█▉        | 2901/15223 [48:21<3:39:07,  1.07s/it, loss=6.7528]
Training:  19%|█▉        | 2901/15223 [48:22<3:39:07,  1.07s/it, loss=6.8210]
Training:  19%|█▉        | 2902/15223 [48:22<3:31:39,  1.03s/it, loss=6.8210]
Training:  19%|█▉        | 2902/15223 [48:28<3:31:39,  1.03s/it, loss=6.6957]
Training:  19%|█▉        | 2903/15223 [48:28<9:08:06,  2.67s/it, loss=6.6957]
Training:  19%|█▉        | 2903/15223 [48:29<9:08:06,  2.67s/it, loss=6.7252]
Training:  19%|█▉        | 2904/15223 [48:29<7:07:49,  2.08s/it, loss=6.7252]
Training:  19%|█▉        | 2904/15223 [48:30<7:07:49,  2.08s/it, loss=6.7403]
Training:  19%|█▉        | 2905/15223 [48:30<6:04:20,  1.77s/it, loss=6.7403]
Training:  19%|█▉        | 2905/15223 [48:31<6:04:20,  1.77s/it, loss=6.8340]
Training:  19%|█▉        | 2906/15223 [48:31<5:08:18,  1.50s/it, loss=6.8340]
Training:  19%|█▉        | 2906/15223 [48:32<5:08:18,  1.50s/it, loss=6.8353]
Training:  19%|█▉        | 2907/15223 [48:32<4:26:30,  1.30s/it, loss=6.8353]
Training:  19%|█▉        | 2907/15223 [48:33<4:26:30,  1.30s/it, loss=6.7349]
Training:  19%|█▉        | 2908/15223 [48:33<4:34:15,  1.34s/it, loss=6.7349]
Training:  19%|█▉        | 2908/15223 [48:34<4:34:15,  1.34s/it, loss=6.8141]
Training:  19%|█▉        | 2909/15223 [48:34<3:59:33,  1.17s/it, loss=6.8141]
Training:  19%|█▉        | 2909/15223 [48:35<3:59:33,  1.17s/it, loss=6.7172]
Training:  19%|█▉        | 2910/15223 [48:35<3:42:44,  1.09s/it, loss=6.7172]
Training:  19%|█▉        | 2910/15223 [48:36<3:42:44,  1.09s/it, loss=6.8093]
Training:  19%|█▉        | 2911/15223 [48:36<3:47:11,  1.11s/it, loss=6.8093]
Training:  19%|█▉        | 2911/15223 [48:37<3:47:11,  1.11s/it, loss=6.7553]
Training:  19%|█▉        | 2912/15223 [48:37<3:35:56,  1.05s/it, loss=6.7553]
Training:  19%|█▉        | 2912/15223 [48:38<3:35:56,  1.05s/it, loss=6.6050]
Training:  19%|█▉        | 2913/15223 [48:38<3:31:13,  1.03s/it, loss=6.6050]
Training:  19%|█▉        | 2913/15223 [48:39<3:31:13,  1.03s/it, loss=6.8478]
Training:  19%|█▉        | 2914/15223 [48:39<3:35:56,  1.05s/it, loss=6.8478]
Training:  19%|█▉        | 2914/15223 [48:40<3:35:56,  1.05s/it, loss=6.7686]
Training:  19%|█▉        | 2915/15223 [48:40<3:20:32,  1.02it/s, loss=6.7686]
Training:  19%|█▉        | 2915/15223 [48:41<3:20:32,  1.02it/s, loss=6.7604]
Training:  19%|█▉        | 2916/15223 [48:41<3:24:49,  1.00it/s, loss=6.7604]
Training:  19%|█▉        | 2916/15223 [48:43<3:24:49,  1.00it/s, loss=6.7367]
Training:  19%|█▉        | 2917/15223 [48:43<3:54:31,  1.14s/it, loss=6.7367]
Training:  19%|█▉        | 2917/15223 [48:43<3:54:31,  1.14s/it, loss=6.7758]
Training:  19%|█▉        | 2918/15223 [48:43<3:26:51,  1.01s/it, loss=6.7758]
Training:  19%|█▉        | 2918/15223 [48:45<3:26:51,  1.01s/it, loss=6.6868]
Training:  19%|█▉        | 2919/15223 [48:45<3:50:53,  1.13s/it, loss=6.6868]
Training:  19%|█▉        | 2919/15223 [48:46<3:50:53,  1.13s/it, loss=6.8328]
Training:  19%|█▉        | 2920/15223 [48:46<3:40:47,  1.08s/it, loss=6.8328]
Training:  19%|█▉        | 2920/15223 [48:47<3:40:47,  1.08s/it, loss=6.8483]
Training:  19%|█▉        | 2921/15223 [48:47<3:59:44,  1.17s/it, loss=6.8483]
Training:  19%|█▉        | 2921/15223 [48:48<3:59:44,  1.17s/it, loss=6.7165]
Training:  19%|█▉        | 2922/15223 [48:48<3:44:10,  1.09s/it, loss=6.7165]
Training:  19%|█▉        | 2922/15223 [48:49<3:44:10,  1.09s/it, loss=6.8071]
Training:  19%|█▉        | 2923/15223 [48:49<3:25:38,  1.00s/it, loss=6.8071]
Training:  19%|█▉        | 2923/15223 [48:50<3:25:38,  1.00s/it, loss=6.7451]
Training:  19%|█▉        | 2924/15223 [48:50<3:32:30,  1.04s/it, loss=6.7451]
Training:  19%|█▉        | 2924/15223 [48:51<3:32:30,  1.04s/it, loss=6.6757]
Training:  19%|█▉        | 2925/15223 [48:51<3:47:15,  1.11s/it, loss=6.6757]
Training:  19%|█▉        | 2925/15223 [48:52<3:47:15,  1.11s/it, loss=6.6875]
Training:  19%|█▉        | 2926/15223 [48:52<3:37:32,  1.06s/it, loss=6.6875]
Training:  19%|█▉        | 2926/15223 [48:53<3:37:32,  1.06s/it, loss=6.8197]
Training:  19%|█▉        | 2927/15223 [48:53<3:39:23,  1.07s/it, loss=6.8197]
Training:  19%|█▉        | 2927/15223 [48:54<3:39:23,  1.07s/it, loss=6.7222]
Training:  19%|█▉        | 2928/15223 [48:54<3:38:54,  1.07s/it, loss=6.7222]
Training:  19%|█▉        | 2928/15223 [48:55<3:38:54,  1.07s/it, loss=6.7676]
Training:  19%|█▉        | 2929/15223 [48:55<3:25:54,  1.00s/it, loss=6.7676]
Training:  19%|█▉        | 2929/15223 [48:56<3:25:54,  1.00s/it, loss=6.7945]
Training:  19%|█▉        | 2930/15223 [48:56<3:07:48,  1.09it/s, loss=6.7945]
Training:  19%|█▉        | 2930/15223 [48:57<3:07:48,  1.09it/s, loss=6.8329]
Training:  19%|█▉        | 2931/15223 [48:57<3:02:26,  1.12it/s, loss=6.8329]
Training:  19%|█▉        | 2931/15223 [48:57<3:02:26,  1.12it/s, loss=6.7681]
Training:  19%|█▉        | 2932/15223 [48:57<2:52:46,  1.19it/s, loss=6.7681]
Training:  19%|█▉        | 2932/15223 [48:58<2:52:46,  1.19it/s, loss=6.6808]
Training:  19%|█▉        | 2933/15223 [48:58<2:43:32,  1.25it/s, loss=6.6808]
Training:  19%|█▉        | 2933/15223 [48:59<2:43:32,  1.25it/s, loss=6.7163]
Training:  19%|█▉        | 2934/15223 [48:59<3:18:25,  1.03it/s, loss=6.7163]
Training:  19%|█▉        | 2934/15223 [49:00<3:18:25,  1.03it/s, loss=6.7312]
Training:  19%|█▉        | 2935/15223 [49:00<3:19:47,  1.03it/s, loss=6.7312]
Training:  19%|█▉        | 2935/15223 [49:01<3:19:47,  1.03it/s, loss=6.7229]
Training:  19%|█▉        | 2936/15223 [49:01<3:20:56,  1.02it/s, loss=6.7229]
Training:  19%|█▉        | 2936/15223 [49:10<3:20:56,  1.02it/s, loss=6.7483]
Training:  19%|█▉        | 2937/15223 [49:10<10:54:10,  3.19s/it, loss=6.7483]
Training:  19%|█▉        | 2937/15223 [49:10<10:54:10,  3.19s/it, loss=6.7760]
Training:  19%|█▉        | 2938/15223 [49:10<8:23:34,  2.46s/it, loss=6.7760] 
Training:  19%|█▉        | 2938/15223 [49:11<8:23:34,  2.46s/it, loss=6.8288]
Training:  19%|█▉        | 2939/15223 [49:11<6:35:00,  1.93s/it, loss=6.8288]
Training:  19%|█▉        | 2939/15223 [49:12<6:35:00,  1.93s/it, loss=6.7202]
Training:  19%|█▉        | 2940/15223 [49:12<5:39:19,  1.66s/it, loss=6.7202]
Training:  19%|█▉        | 2940/15223 [49:13<5:39:19,  1.66s/it, loss=6.9415]
Training:  19%|█▉        | 2941/15223 [49:13<4:47:45,  1.41s/it, loss=6.9415]
Training:  19%|█▉        | 2941/15223 [49:14<4:47:45,  1.41s/it, loss=6.5890]
Training:  19%|█▉        | 2942/15223 [49:14<4:09:28,  1.22s/it, loss=6.5890]
Training:  19%|█▉        | 2942/15223 [49:15<4:09:28,  1.22s/it, loss=6.7199]
Training:  19%|█▉        | 2943/15223 [49:15<3:42:36,  1.09s/it, loss=6.7199]
Training:  19%|█▉        | 2943/15223 [49:15<3:42:36,  1.09s/it, loss=6.8065]
Training:  19%|█▉        | 2944/15223 [49:15<3:28:30,  1.02s/it, loss=6.8065]
Training:  19%|█▉        | 2944/15223 [49:17<3:28:30,  1.02s/it, loss=6.7188]
Training:  19%|█▉        | 2945/15223 [49:17<3:56:28,  1.16s/it, loss=6.7188]
Training:  19%|█▉        | 2945/15223 [49:18<3:56:28,  1.16s/it, loss=6.8035]
Training:  19%|█▉        | 2946/15223 [49:18<3:39:35,  1.07s/it, loss=6.8035]
Training:  19%|█▉        | 2946/15223 [49:19<3:39:35,  1.07s/it, loss=6.6957]
Training:  19%|█▉        | 2947/15223 [49:19<3:29:43,  1.03s/it, loss=6.6957]
Training:  19%|█▉        | 2947/15223 [49:19<3:29:43,  1.03s/it, loss=6.6921]
Training:  19%|█▉        | 2948/15223 [49:19<3:14:21,  1.05it/s, loss=6.6921]
Training:  19%|█▉        | 2948/15223 [49:20<3:14:21,  1.05it/s, loss=6.8759]
Training:  19%|█▉        | 2949/15223 [49:20<3:09:00,  1.08it/s, loss=6.8759]
Training:  19%|█▉        | 2949/15223 [49:22<3:09:00,  1.08it/s, loss=6.8246]
Training:  19%|█▉        | 2950/15223 [49:22<3:33:23,  1.04s/it, loss=6.8246]
Training:  19%|█▉        | 2950/15223 [49:22<3:33:23,  1.04s/it, loss=6.7615]
Training:  19%|█▉        | 2951/15223 [49:22<3:16:58,  1.04it/s, loss=6.7615]
Training:  19%|█▉        | 2951/15223 [49:23<3:16:58,  1.04it/s, loss=6.7293]
Training:  19%|█▉        | 2952/15223 [49:23<3:01:30,  1.13it/s, loss=6.7293]
Training:  19%|█▉        | 2952/15223 [49:24<3:01:30,  1.13it/s, loss=6.7271]
Training:  19%|█▉        | 2953/15223 [49:24<3:04:23,  1.11it/s, loss=6.7271]
Training:  19%|█▉        | 2953/15223 [49:25<3:04:23,  1.11it/s, loss=6.7758]
Training:  19%|█▉        | 2954/15223 [49:25<3:10:27,  1.07it/s, loss=6.7758]
Training:  19%|█▉        | 2954/15223 [49:26<3:10:27,  1.07it/s, loss=6.7342]
Training:  19%|█▉        | 2955/15223 [49:26<3:13:12,  1.06it/s, loss=6.7342]
Training:  19%|█▉        | 2955/15223 [49:27<3:13:12,  1.06it/s, loss=6.7951]
Training:  19%|█▉        | 2956/15223 [49:27<3:10:59,  1.07it/s, loss=6.7951]
Training:  19%|█▉        | 2956/15223 [49:28<3:10:59,  1.07it/s, loss=6.7699]
Training:  19%|█▉        | 2957/15223 [49:28<3:03:32,  1.11it/s, loss=6.7699]
Training:  19%|█▉        | 2957/15223 [49:28<3:03:32,  1.11it/s, loss=6.8642]
Training:  19%|█▉        | 2958/15223 [49:28<2:47:46,  1.22it/s, loss=6.8642]
Training:  19%|█▉        | 2958/15223 [49:30<2:47:46,  1.22it/s, loss=6.7051]
Training:  19%|█▉        | 2959/15223 [49:30<3:18:25,  1.03it/s, loss=6.7051]
Training:  19%|█▉        | 2959/15223 [49:31<3:18:25,  1.03it/s, loss=6.7553]
Training:  19%|█▉        | 2960/15223 [49:31<3:12:02,  1.06it/s, loss=6.7553]
Training:  19%|█▉        | 2960/15223 [49:32<3:12:02,  1.06it/s, loss=6.8096]
Training:  19%|█▉        | 2961/15223 [49:32<3:09:56,  1.08it/s, loss=6.8096]
Training:  19%|█▉        | 2961/15223 [49:32<3:09:56,  1.08it/s, loss=6.6484]
Training:  19%|█▉        | 2962/15223 [49:32<2:59:29,  1.14it/s, loss=6.6484]
Training:  19%|█▉        | 2962/15223 [49:33<2:59:29,  1.14it/s, loss=6.8425]
Training:  19%|█▉        | 2963/15223 [49:33<2:55:02,  1.17it/s, loss=6.8425]
Training:  19%|█▉        | 2963/15223 [49:34<2:55:02,  1.17it/s, loss=6.7124]
Training:  19%|█▉        | 2964/15223 [49:34<3:00:46,  1.13it/s, loss=6.7124]
Training:  19%|█▉        | 2964/15223 [49:35<3:00:46,  1.13it/s, loss=6.6824]
Training:  19%|█▉        | 2965/15223 [49:35<3:18:30,  1.03it/s, loss=6.6824]
Training:  19%|█▉        | 2965/15223 [49:36<3:18:30,  1.03it/s, loss=6.7669]
Training:  19%|█▉        | 2966/15223 [49:36<3:18:54,  1.03it/s, loss=6.7669]
Training:  19%|█▉        | 2966/15223 [49:37<3:18:54,  1.03it/s, loss=6.6873]
Training:  19%|█▉        | 2967/15223 [49:37<3:00:36,  1.13it/s, loss=6.6873]
Training:  19%|█▉        | 2967/15223 [49:38<3:00:36,  1.13it/s, loss=6.7624]
Training:  19%|█▉        | 2968/15223 [49:38<3:03:02,  1.12it/s, loss=6.7624]
Training:  19%|█▉        | 2968/15223 [49:39<3:03:02,  1.12it/s, loss=6.7726]
Training:  20%|█▉        | 2969/15223 [49:39<3:12:01,  1.06it/s, loss=6.7726]
Training:  20%|█▉        | 2969/15223 [49:40<3:12:01,  1.06it/s, loss=6.9097]
Training:  20%|█▉        | 2970/15223 [49:40<3:00:28,  1.13it/s, loss=6.9097]
Training:  20%|█▉        | 2970/15223 [49:41<3:00:28,  1.13it/s, loss=6.7699]
Training:  20%|█▉        | 2971/15223 [49:41<3:06:02,  1.10it/s, loss=6.7699]
Training:  20%|█▉        | 2971/15223 [49:41<3:06:02,  1.10it/s, loss=6.8872]
Training:  20%|█▉        | 2972/15223 [49:41<3:00:36,  1.13it/s, loss=6.8872]
Training:  20%|█▉        | 2972/15223 [49:42<3:00:36,  1.13it/s, loss=6.7676]
Training:  20%|█▉        | 2973/15223 [49:42<3:09:19,  1.08it/s, loss=6.7676]
Training:  20%|█▉        | 2973/15223 [49:43<3:09:19,  1.08it/s, loss=6.7297]
Training:  20%|█▉        | 2974/15223 [49:43<3:08:19,  1.08it/s, loss=6.7297]
Training:  20%|█▉        | 2974/15223 [49:44<3:08:19,  1.08it/s, loss=6.8506]
Training:  20%|█▉        | 2975/15223 [49:44<3:01:28,  1.12it/s, loss=6.8506]
Training:  20%|█▉        | 2975/15223 [49:45<3:01:28,  1.12it/s, loss=6.7457]
Training:  20%|█▉        | 2976/15223 [49:45<3:27:00,  1.01s/it, loss=6.7457]
Training:  20%|█▉        | 2976/15223 [49:47<3:27:00,  1.01s/it, loss=6.6409]
Training:  20%|█▉        | 2977/15223 [49:47<3:44:30,  1.10s/it, loss=6.6409]
Training:  20%|█▉        | 2977/15223 [49:48<3:44:30,  1.10s/it, loss=6.5808]
Training:  20%|█▉        | 2978/15223 [49:48<3:43:22,  1.09s/it, loss=6.5808]
Training:  20%|█▉        | 2978/15223 [49:49<3:43:22,  1.09s/it, loss=6.7649]
Training:  20%|█▉        | 2979/15223 [49:49<3:31:44,  1.04s/it, loss=6.7649]
Training:  20%|█▉        | 2979/15223 [49:50<3:31:44,  1.04s/it, loss=6.8038]
Training:  20%|█▉        | 2980/15223 [49:50<3:48:15,  1.12s/it, loss=6.8038]
Training:  20%|█▉        | 2980/15223 [49:51<3:48:15,  1.12s/it, loss=6.8945]
Training:  20%|█▉        | 2981/15223 [49:51<3:26:22,  1.01s/it, loss=6.8945]
Training:  20%|█▉        | 2981/15223 [49:52<3:26:22,  1.01s/it, loss=6.8752]
Training:  20%|█▉        | 2982/15223 [49:52<3:57:30,  1.16s/it, loss=6.8752]
Training:  20%|█▉        | 2982/15223 [49:53<3:57:30,  1.16s/it, loss=6.8559]
Training:  20%|█▉        | 2983/15223 [49:53<3:39:50,  1.08s/it, loss=6.8559]
Training:  20%|█▉        | 2983/15223 [49:54<3:39:50,  1.08s/it, loss=6.8380]
Training:  20%|█▉        | 2984/15223 [49:54<3:30:34,  1.03s/it, loss=6.8380]
Training:  20%|█▉        | 2984/15223 [49:55<3:30:34,  1.03s/it, loss=6.7176]
Training:  20%|█▉        | 2985/15223 [49:55<3:17:38,  1.03it/s, loss=6.7176]
Training:  20%|█▉        | 2985/15223 [49:56<3:17:38,  1.03it/s, loss=6.7642]
Training:  20%|█▉        | 2986/15223 [49:56<3:10:31,  1.07it/s, loss=6.7642]
Training:  20%|█▉        | 2986/15223 [49:57<3:10:31,  1.07it/s, loss=6.7918]
Training:  20%|█▉        | 2987/15223 [49:57<3:10:59,  1.07it/s, loss=6.7918]
Training:  20%|█▉        | 2987/15223 [49:57<3:10:59,  1.07it/s, loss=6.7412]
Training:  20%|█▉        | 2988/15223 [49:57<3:01:04,  1.13it/s, loss=6.7412]
Training:  20%|█▉        | 2988/15223 [49:58<3:01:04,  1.13it/s, loss=6.7401]
Training:  20%|█▉        | 2989/15223 [49:58<3:06:48,  1.09it/s, loss=6.7401]
Training:  20%|█▉        | 2989/15223 [49:59<3:06:48,  1.09it/s, loss=6.7623]
Training:  20%|█▉        | 2990/15223 [49:59<3:09:50,  1.07it/s, loss=6.7623]
Training:  20%|█▉        | 2990/15223 [50:00<3:09:50,  1.07it/s, loss=6.7802]
Training:  20%|█▉        | 2991/15223 [50:00<2:58:41,  1.14it/s, loss=6.7802]
Training:  20%|█▉        | 2991/15223 [50:01<2:58:41,  1.14it/s, loss=6.6516]
Training:  20%|█▉        | 2992/15223 [50:01<3:13:39,  1.05it/s, loss=6.6516]
Training:  20%|█▉        | 2992/15223 [50:02<3:13:39,  1.05it/s, loss=6.8181]
Training:  20%|█▉        | 2993/15223 [50:02<2:54:45,  1.17it/s, loss=6.8181]
Training:  20%|█▉        | 2993/15223 [50:03<2:54:45,  1.17it/s, loss=6.6494]
Training:  20%|█▉        | 2994/15223 [50:03<3:10:20,  1.07it/s, loss=6.6494]
Training:  20%|█▉        | 2994/15223 [50:08<3:10:20,  1.07it/s, loss=6.6693]
Training:  20%|█▉        | 2995/15223 [50:08<7:11:48,  2.12s/it, loss=6.6693]
Training:  20%|█▉        | 2995/15223 [50:09<7:11:48,  2.12s/it, loss=6.6517]
Training:  20%|█▉        | 2996/15223 [50:09<5:57:40,  1.76s/it, loss=6.6517]
Training:  20%|█▉        | 2996/15223 [50:10<5:57:40,  1.76s/it, loss=6.8223]
Training:  20%|█▉        | 2997/15223 [50:10<5:10:20,  1.52s/it, loss=6.8223]
Training:  20%|█▉        | 2997/15223 [50:11<5:10:20,  1.52s/it, loss=6.6362]
Training:  20%|█▉        | 2998/15223 [50:11<4:34:09,  1.35s/it, loss=6.6362]
Training:  20%|█▉        | 2998/15223 [50:12<4:34:09,  1.35s/it, loss=6.7597]
Training:  20%|█▉        | 2999/15223 [50:12<4:10:05,  1.23s/it, loss=6.7597]
Training:  20%|█▉        | 2999/15223 [50:13<4:10:05,  1.23s/it, loss=6.7674]
Training:  20%|█▉        | 3000/15223 [50:13<3:44:42,  1.10s/it, loss=6.7674]
Training:  20%|█▉        | 3000/15223 [50:14<3:44:42,  1.10s/it, loss=6.8303]
Training:  20%|█▉        | 3001/15223 [50:14<3:41:23,  1.09s/it, loss=6.8303]
Training:  20%|█▉        | 3001/15223 [50:15<3:41:23,  1.09s/it, loss=6.6498]
Training:  20%|█▉        | 3002/15223 [50:15<3:33:29,  1.05s/it, loss=6.6498]
Training:  20%|█▉        | 3002/15223 [50:15<3:33:29,  1.05s/it, loss=6.8388]
Training:  20%|█▉        | 3003/15223 [50:15<3:08:22,  1.08it/s, loss=6.8388]
Training:  20%|█▉        | 3003/15223 [50:16<3:08:22,  1.08it/s, loss=6.8163]
Training:  20%|█▉        | 3004/15223 [50:16<2:55:22,  1.16it/s, loss=6.8163]
Training:  20%|█▉        | 3004/15223 [50:17<2:55:22,  1.16it/s, loss=6.8829]
Training:  20%|█▉        | 3005/15223 [50:17<2:52:02,  1.18it/s, loss=6.8829]
Training:  20%|█▉        | 3005/15223 [50:18<2:52:02,  1.18it/s, loss=6.6708]
Training:  20%|█▉        | 3006/15223 [50:18<2:54:21,  1.17it/s, loss=6.6708]
Training:  20%|█▉        | 3006/15223 [50:19<2:54:21,  1.17it/s, loss=6.7900]
Training:  20%|█▉        | 3007/15223 [50:19<3:15:29,  1.04it/s, loss=6.7900]
Training:  20%|█▉        | 3007/15223 [50:21<3:15:29,  1.04it/s, loss=6.9186]
Training:  20%|█▉        | 3008/15223 [50:21<4:08:59,  1.22s/it, loss=6.9186]
Training:  20%|█▉        | 3008/15223 [50:22<4:08:59,  1.22s/it, loss=6.7933]
Training:  20%|█▉        | 3009/15223 [50:22<3:53:14,  1.15s/it, loss=6.7933]
Training:  20%|█▉        | 3009/15223 [50:22<3:53:14,  1.15s/it, loss=6.7031]
Training:  20%|█▉        | 3010/15223 [50:22<3:37:47,  1.07s/it, loss=6.7031]
Training:  20%|█▉        | 3010/15223 [50:23<3:37:47,  1.07s/it, loss=6.8345]
Training:  20%|█▉        | 3011/15223 [50:23<3:29:12,  1.03s/it, loss=6.8345]
Training:  20%|█▉        | 3011/15223 [50:24<3:29:12,  1.03s/it, loss=6.7044]
Training:  20%|█▉        | 3012/15223 [50:24<3:19:55,  1.02it/s, loss=6.7044]
Training:  20%|█▉        | 3012/15223 [50:25<3:19:55,  1.02it/s, loss=6.9257]
Training:  20%|█▉        | 3013/15223 [50:25<3:17:42,  1.03it/s, loss=6.9257]
Training:  20%|█▉        | 3013/15223 [50:26<3:17:42,  1.03it/s, loss=6.8611]
Training:  20%|█▉        | 3014/15223 [50:26<3:24:16,  1.00s/it, loss=6.8611]
Training:  20%|█▉        | 3014/15223 [50:28<3:24:16,  1.00s/it, loss=6.6522]
Training:  20%|█▉        | 3015/15223 [50:28<4:27:12,  1.31s/it, loss=6.6522]
Training:  20%|█▉        | 3015/15223 [50:29<4:27:12,  1.31s/it, loss=6.6418]
Training:  20%|█▉        | 3016/15223 [50:29<4:08:35,  1.22s/it, loss=6.6418]
Training:  20%|█▉        | 3016/15223 [50:30<4:08:35,  1.22s/it, loss=6.7314]
Training:  20%|█▉        | 3017/15223 [50:30<3:38:46,  1.08s/it, loss=6.7314]
Training:  20%|█▉        | 3017/15223 [50:31<3:38:46,  1.08s/it, loss=6.8579]
Training:  20%|█▉        | 3018/15223 [50:31<3:14:40,  1.04it/s, loss=6.8579]
Training:  20%|█▉        | 3018/15223 [50:32<3:14:40,  1.04it/s, loss=6.7413]
Training:  20%|█▉        | 3019/15223 [50:32<3:17:13,  1.03it/s, loss=6.7413]
Training:  20%|█▉        | 3019/15223 [50:33<3:17:13,  1.03it/s, loss=6.7300]
Training:  20%|█▉        | 3020/15223 [50:33<3:06:09,  1.09it/s, loss=6.7300]
Training:  20%|█▉        | 3020/15223 [50:34<3:06:09,  1.09it/s, loss=6.7955]
Training:  20%|█▉        | 3021/15223 [50:34<3:16:12,  1.04it/s, loss=6.7955]
Training:  20%|█▉        | 3021/15223 [50:35<3:16:12,  1.04it/s, loss=6.7542]
Training:  20%|█▉        | 3022/15223 [50:35<3:26:31,  1.02s/it, loss=6.7542]
Training:  20%|█▉        | 3022/15223 [50:36<3:26:31,  1.02s/it, loss=6.8158]
Training:  20%|█▉        | 3023/15223 [50:36<3:16:50,  1.03it/s, loss=6.8158]
Training:  20%|█▉        | 3023/15223 [50:36<3:16:50,  1.03it/s, loss=6.6951]
Training:  20%|█▉        | 3024/15223 [50:36<3:00:30,  1.13it/s, loss=6.6951]
Training:  20%|█▉        | 3024/15223 [50:37<3:00:30,  1.13it/s, loss=6.8171]
Training:  20%|█▉        | 3025/15223 [50:37<2:44:36,  1.24it/s, loss=6.8171]
Training:  20%|█▉        | 3025/15223 [50:38<2:44:36,  1.24it/s, loss=6.6951]
Training:  20%|█▉        | 3026/15223 [50:38<2:46:06,  1.22it/s, loss=6.6951]
Training:  20%|█▉        | 3026/15223 [50:39<2:46:06,  1.22it/s, loss=6.8354]
Training:  20%|█▉        | 3027/15223 [50:39<2:42:13,  1.25it/s, loss=6.8354]
Training:  20%|█▉        | 3027/15223 [50:39<2:42:13,  1.25it/s, loss=6.7181]
Training:  20%|█▉        | 3028/15223 [50:39<2:51:22,  1.19it/s, loss=6.7181]
Training:  20%|█▉        | 3028/15223 [50:40<2:51:22,  1.19it/s, loss=6.7711]
Training:  20%|█▉        | 3029/15223 [50:40<2:43:55,  1.24it/s, loss=6.7711]
Training:  20%|█▉        | 3029/15223 [50:41<2:43:55,  1.24it/s, loss=6.7879]
Training:  20%|█▉        | 3030/15223 [50:41<2:42:30,  1.25it/s, loss=6.7879]
Training:  20%|█▉        | 3030/15223 [50:42<2:42:30,  1.25it/s, loss=6.8408]
Training:  20%|█▉        | 3031/15223 [50:42<2:56:15,  1.15it/s, loss=6.8408]
Training:  20%|█▉        | 3031/15223 [50:43<2:56:15,  1.15it/s, loss=6.7510]
Training:  20%|█▉        | 3032/15223 [50:43<3:19:51,  1.02it/s, loss=6.7510]
Training:  20%|█▉        | 3032/15223 [50:44<3:19:51,  1.02it/s, loss=6.6561]
Training:  20%|█▉        | 3033/15223 [50:44<3:08:35,  1.08it/s, loss=6.6561]
Training:  20%|█▉        | 3033/15223 [50:45<3:08:35,  1.08it/s, loss=6.8854]
Training:  20%|█▉        | 3034/15223 [50:45<3:32:38,  1.05s/it, loss=6.8854]
Training:  20%|█▉        | 3034/15223 [50:46<3:32:38,  1.05s/it, loss=6.8920]
Training:  20%|█▉        | 3035/15223 [50:46<3:32:42,  1.05s/it, loss=6.8920]
Training:  20%|█▉        | 3035/15223 [50:52<3:32:42,  1.05s/it, loss=6.6804]
Training:  20%|█▉        | 3036/15223 [50:52<8:25:52,  2.49s/it, loss=6.6804]
Training:  20%|█▉        | 3036/15223 [50:53<8:25:52,  2.49s/it, loss=6.8322]
Training:  20%|█▉        | 3037/15223 [50:53<6:38:52,  1.96s/it, loss=6.8322]
Training:  20%|█▉        | 3037/15223 [50:54<6:38:52,  1.96s/it, loss=6.7440]
Training:  20%|█▉        | 3038/15223 [50:54<5:35:47,  1.65s/it, loss=6.7440]
Training:  20%|█▉        | 3038/15223 [50:55<5:35:47,  1.65s/it, loss=6.7979]
Training:  20%|█▉        | 3039/15223 [50:55<4:58:22,  1.47s/it, loss=6.7979]
Training:  20%|█▉        | 3039/15223 [50:56<4:58:22,  1.47s/it, loss=6.7970]
Training:  20%|█▉        | 3040/15223 [50:56<4:47:50,  1.42s/it, loss=6.7970]
Training:  20%|█▉        | 3040/15223 [50:57<4:47:50,  1.42s/it, loss=6.8213]
Training:  20%|█▉        | 3041/15223 [50:57<4:24:32,  1.30s/it, loss=6.8213]
Training:  20%|█▉        | 3041/15223 [50:58<4:24:32,  1.30s/it, loss=6.6646]
Training:  20%|█▉        | 3042/15223 [50:58<4:11:34,  1.24s/it, loss=6.6646]
Training:  20%|█▉        | 3042/15223 [50:59<4:11:34,  1.24s/it, loss=6.8379]
Training:  20%|█▉        | 3043/15223 [50:59<3:42:06,  1.09s/it, loss=6.8379]
Training:  20%|█▉        | 3043/15223 [51:00<3:42:06,  1.09s/it, loss=6.8734]
Training:  20%|█▉        | 3044/15223 [51:00<3:32:35,  1.05s/it, loss=6.8734]
Training:  20%|█▉        | 3044/15223 [51:02<3:32:35,  1.05s/it, loss=6.7339]
Training:  20%|██        | 3045/15223 [51:02<3:54:47,  1.16s/it, loss=6.7339]
Training:  20%|██        | 3045/15223 [51:02<3:54:47,  1.16s/it, loss=6.8737]
Training:  20%|██        | 3046/15223 [51:02<3:26:51,  1.02s/it, loss=6.8737]
Training:  20%|██        | 3046/15223 [51:03<3:26:51,  1.02s/it, loss=6.7948]
Training:  20%|██        | 3047/15223 [51:03<3:16:28,  1.03it/s, loss=6.7948]
Training:  20%|██        | 3047/15223 [51:04<3:16:28,  1.03it/s, loss=6.8141]
Training:  20%|██        | 3048/15223 [51:04<3:03:14,  1.11it/s, loss=6.8141]
Training:  20%|██        | 3048/15223 [51:05<3:03:14,  1.11it/s, loss=6.6951]
Training:  20%|██        | 3049/15223 [51:05<3:00:06,  1.13it/s, loss=6.6951]
Training:  20%|██        | 3049/15223 [51:06<3:00:06,  1.13it/s, loss=6.7657]
Training:  20%|██        | 3050/15223 [51:06<3:10:39,  1.06it/s, loss=6.7657]
Training:  20%|██        | 3050/15223 [51:07<3:10:39,  1.06it/s, loss=6.7375]
Training:  20%|██        | 3051/15223 [51:07<3:40:04,  1.08s/it, loss=6.7375]
Training:  20%|██        | 3051/15223 [51:08<3:40:04,  1.08s/it, loss=6.7141]
Training:  20%|██        | 3052/15223 [51:08<3:54:14,  1.15s/it, loss=6.7141]
Training:  20%|██        | 3052/15223 [51:10<3:54:14,  1.15s/it, loss=6.6631]
Training:  20%|██        | 3053/15223 [51:10<4:00:03,  1.18s/it, loss=6.6631]
Training:  20%|██        | 3053/15223 [51:11<4:00:03,  1.18s/it, loss=6.8022]
Training:  20%|██        | 3054/15223 [51:11<3:50:37,  1.14s/it, loss=6.8022]
Training:  20%|██        | 3054/15223 [51:12<3:50:37,  1.14s/it, loss=6.6767]
Training:  20%|██        | 3055/15223 [51:12<3:44:56,  1.11s/it, loss=6.6767]
Training:  20%|██        | 3055/15223 [51:12<3:44:56,  1.11s/it, loss=6.8151]
Training:  20%|██        | 3056/15223 [51:12<3:17:47,  1.03it/s, loss=6.8151]
Training:  20%|██        | 3056/15223 [51:13<3:17:47,  1.03it/s, loss=6.6392]
Training:  20%|██        | 3057/15223 [51:13<3:02:14,  1.11it/s, loss=6.6392]
Training:  20%|██        | 3057/15223 [51:14<3:02:14,  1.11it/s, loss=6.7490]
Training:  20%|██        | 3058/15223 [51:14<2:51:38,  1.18it/s, loss=6.7490]
Training:  20%|██        | 3058/15223 [51:15<2:51:38,  1.18it/s, loss=6.8099]
Training:  20%|██        | 3059/15223 [51:15<2:42:06,  1.25it/s, loss=6.8099]
Training:  20%|██        | 3059/15223 [51:16<2:42:06,  1.25it/s, loss=6.7511]
Training:  20%|██        | 3060/15223 [51:16<3:01:32,  1.12it/s, loss=6.7511]
Training:  20%|██        | 3060/15223 [51:17<3:01:32,  1.12it/s, loss=6.8978]
Training:  20%|██        | 3061/15223 [51:17<3:00:02,  1.13it/s, loss=6.8978]
Training:  20%|██        | 3061/15223 [51:19<3:00:02,  1.13it/s, loss=6.6559]
Training:  20%|██        | 3062/15223 [51:19<4:38:27,  1.37s/it, loss=6.6559]
Training:  20%|██        | 3062/15223 [51:20<4:38:27,  1.37s/it, loss=6.7784]
Training:  20%|██        | 3063/15223 [51:20<4:32:29,  1.34s/it, loss=6.7784]
Training:  20%|██        | 3063/15223 [51:21<4:32:29,  1.34s/it, loss=6.7087]
Training:  20%|██        | 3064/15223 [51:21<4:13:31,  1.25s/it, loss=6.7087]
Training:  20%|██        | 3064/15223 [51:22<4:13:31,  1.25s/it, loss=6.9352]
Training:  20%|██        | 3065/15223 [51:22<3:53:11,  1.15s/it, loss=6.9352]
Training:  20%|██        | 3065/15223 [51:23<3:53:11,  1.15s/it, loss=6.7072]
Training:  20%|██        | 3066/15223 [51:23<3:38:30,  1.08s/it, loss=6.7072]
Training:  20%|██        | 3066/15223 [51:24<3:38:30,  1.08s/it, loss=6.7477]
Training:  20%|██        | 3067/15223 [51:24<3:44:50,  1.11s/it, loss=6.7477]
Training:  20%|██        | 3067/15223 [51:25<3:44:50,  1.11s/it, loss=6.6601]
Training:  20%|██        | 3068/15223 [51:25<3:24:26,  1.01s/it, loss=6.6601]
Training:  20%|██        | 3068/15223 [51:26<3:24:26,  1.01s/it, loss=6.8263]
Training:  20%|██        | 3069/15223 [51:26<3:08:30,  1.07it/s, loss=6.8263]
Training:  20%|██        | 3069/15223 [51:27<3:08:30,  1.07it/s, loss=6.7816]
Training:  20%|██        | 3070/15223 [51:27<3:00:11,  1.12it/s, loss=6.7816]
Training:  20%|██        | 3070/15223 [51:28<3:00:11,  1.12it/s, loss=6.8104]
Training:  20%|██        | 3071/15223 [51:28<2:56:48,  1.15it/s, loss=6.8104]
Training:  20%|██        | 3071/15223 [51:29<2:56:48,  1.15it/s, loss=6.7905]
Training:  20%|██        | 3072/15223 [51:29<3:00:35,  1.12it/s, loss=6.7905]
Training:  20%|██        | 3072/15223 [51:29<3:00:35,  1.12it/s, loss=6.7617]
Training:  20%|██        | 3073/15223 [51:29<3:00:47,  1.12it/s, loss=6.7617]
Training:  20%|██        | 3073/15223 [51:30<3:00:47,  1.12it/s, loss=6.8639]
Training:  20%|██        | 3074/15223 [51:30<3:11:07,  1.06it/s, loss=6.8639]
Training:  20%|██        | 3074/15223 [51:31<3:11:07,  1.06it/s, loss=6.8116]
Training:  20%|██        | 3075/15223 [51:31<3:10:51,  1.06it/s, loss=6.8116]
Training:  20%|██        | 3075/15223 [51:32<3:10:51,  1.06it/s, loss=6.7719]
Training:  20%|██        | 3076/15223 [51:32<3:18:51,  1.02it/s, loss=6.7719]
Training:  20%|██        | 3076/15223 [51:34<3:18:51,  1.02it/s, loss=6.6593]
Training:  20%|██        | 3077/15223 [51:34<3:26:11,  1.02s/it, loss=6.6593]
Training:  20%|██        | 3077/15223 [51:35<3:26:11,  1.02s/it, loss=6.8472]
Training:  20%|██        | 3078/15223 [51:35<3:24:42,  1.01s/it, loss=6.8472]
Training:  20%|██        | 3078/15223 [51:35<3:24:42,  1.01s/it, loss=6.7503]
Training:  20%|██        | 3079/15223 [51:35<3:16:39,  1.03it/s, loss=6.7503]
Training:  20%|██        | 3079/15223 [51:37<3:16:39,  1.03it/s, loss=6.7431]
Training:  20%|██        | 3080/15223 [51:37<3:36:30,  1.07s/it, loss=6.7431]
Training:  20%|██        | 3080/15223 [51:38<3:36:30,  1.07s/it, loss=6.7766]
Training:  20%|██        | 3081/15223 [51:38<3:43:53,  1.11s/it, loss=6.7766]
Training:  20%|██        | 3081/15223 [51:39<3:43:53,  1.11s/it, loss=6.7941]
Training:  20%|██        | 3082/15223 [51:39<3:40:08,  1.09s/it, loss=6.7941]
Training:  20%|██        | 3082/15223 [51:40<3:40:08,  1.09s/it, loss=6.7517]
Training:  20%|██        | 3083/15223 [51:40<3:44:02,  1.11s/it, loss=6.7517]
Training:  20%|██        | 3083/15223 [51:41<3:44:02,  1.11s/it, loss=6.6497]
Training:  20%|██        | 3084/15223 [51:41<3:25:50,  1.02s/it, loss=6.6497]
Training:  20%|██        | 3084/15223 [51:42<3:25:50,  1.02s/it, loss=6.6804]
Training:  20%|██        | 3085/15223 [51:42<3:28:03,  1.03s/it, loss=6.6804]
Training:  20%|██        | 3085/15223 [51:43<3:28:03,  1.03s/it, loss=6.7542]
Training:  20%|██        | 3086/15223 [51:43<3:45:58,  1.12s/it, loss=6.7542]
Training:  20%|██        | 3086/15223 [51:45<3:45:58,  1.12s/it, loss=6.6556]
Training:  20%|██        | 3087/15223 [51:45<3:56:13,  1.17s/it, loss=6.6556]
Training:  20%|██        | 3087/15223 [51:46<3:56:13,  1.17s/it, loss=6.7648]
Training:  20%|██        | 3088/15223 [51:46<3:51:32,  1.14s/it, loss=6.7648]
Training:  20%|██        | 3088/15223 [51:46<3:51:32,  1.14s/it, loss=6.8089]
Training:  20%|██        | 3089/15223 [51:46<3:28:46,  1.03s/it, loss=6.8089]
Training:  20%|██        | 3089/15223 [51:47<3:28:46,  1.03s/it, loss=6.6992]
Training:  20%|██        | 3090/15223 [51:47<3:10:39,  1.06it/s, loss=6.6992]
Training:  20%|██        | 3090/15223 [51:48<3:10:39,  1.06it/s, loss=6.6609]
Training:  20%|██        | 3091/15223 [51:48<3:30:40,  1.04s/it, loss=6.6609]
Training:  20%|██        | 3091/15223 [51:49<3:30:40,  1.04s/it, loss=6.7919]
Training:  20%|██        | 3092/15223 [51:49<3:18:50,  1.02it/s, loss=6.7919]
Training:  20%|██        | 3092/15223 [51:50<3:18:50,  1.02it/s, loss=6.8460]
Training:  20%|██        | 3093/15223 [51:50<3:19:31,  1.01it/s, loss=6.8460]
Training:  20%|██        | 3093/15223 [51:51<3:19:31,  1.01it/s, loss=6.6435]
Training:  20%|██        | 3094/15223 [51:51<3:22:47,  1.00s/it, loss=6.6435]
Training:  20%|██        | 3094/15223 [51:52<3:22:47,  1.00s/it, loss=6.6941]
Training:  20%|██        | 3095/15223 [51:52<3:12:58,  1.05it/s, loss=6.6941]
Training:  20%|██        | 3095/15223 [51:53<3:12:58,  1.05it/s, loss=6.7877]
Training:  20%|██        | 3096/15223 [51:53<3:05:34,  1.09it/s, loss=6.7877]
Training:  20%|██        | 3096/15223 [51:54<3:05:34,  1.09it/s, loss=6.8041]
Training:  20%|██        | 3097/15223 [51:54<3:16:27,  1.03it/s, loss=6.8041]
Training:  20%|██        | 3097/15223 [51:55<3:16:27,  1.03it/s, loss=6.9616]
Training:  20%|██        | 3098/15223 [51:55<3:13:36,  1.04it/s, loss=6.9616]
Training:  20%|██        | 3098/15223 [51:56<3:13:36,  1.04it/s, loss=6.7129]
Training:  20%|██        | 3099/15223 [51:56<2:59:05,  1.13it/s, loss=6.7129]
Training:  20%|██        | 3099/15223 [51:57<2:59:05,  1.13it/s, loss=6.7660]
Training:  20%|██        | 3100/15223 [51:57<3:12:07,  1.05it/s, loss=6.7660]
Training:  20%|██        | 3100/15223 [51:58<3:12:07,  1.05it/s, loss=6.7695]
Training:  20%|██        | 3101/15223 [51:58<3:05:47,  1.09it/s, loss=6.7695]
Training:  20%|██        | 3101/15223 [51:59<3:05:47,  1.09it/s, loss=6.6702]
Training:  20%|██        | 3102/15223 [51:59<3:20:03,  1.01it/s, loss=6.6702]
Training:  20%|██        | 3102/15223 [52:00<3:20:03,  1.01it/s, loss=6.7172]
Training:  20%|██        | 3103/15223 [52:00<3:44:46,  1.11s/it, loss=6.7172]
Training:  20%|██        | 3103/15223 [52:01<3:44:46,  1.11s/it, loss=6.7117]
Training:  20%|██        | 3104/15223 [52:01<3:23:55,  1.01s/it, loss=6.7117]
Training:  20%|██        | 3104/15223 [52:02<3:23:55,  1.01s/it, loss=6.6394]
Training:  20%|██        | 3105/15223 [52:02<3:06:42,  1.08it/s, loss=6.6394]
Training:  20%|██        | 3105/15223 [52:03<3:06:42,  1.08it/s, loss=6.7529]
Training:  20%|██        | 3106/15223 [52:03<3:20:38,  1.01it/s, loss=6.7529]
Training:  20%|██        | 3106/15223 [52:04<3:20:38,  1.01it/s, loss=6.8400]
Training:  20%|██        | 3107/15223 [52:04<3:08:13,  1.07it/s, loss=6.8400]
Training:  20%|██        | 3107/15223 [52:05<3:08:13,  1.07it/s, loss=6.7823]
Training:  20%|██        | 3108/15223 [52:05<3:22:36,  1.00s/it, loss=6.7823]
Training:  20%|██        | 3108/15223 [52:06<3:22:36,  1.00s/it, loss=6.6167]
Training:  20%|██        | 3109/15223 [52:06<3:25:20,  1.02s/it, loss=6.6167]
Training:  20%|██        | 3109/15223 [52:07<3:25:20,  1.02s/it, loss=6.7365]
Training:  20%|██        | 3110/15223 [52:07<3:32:53,  1.05s/it, loss=6.7365]
Training:  20%|██        | 3110/15223 [52:08<3:32:53,  1.05s/it, loss=6.5595]
Training:  20%|██        | 3111/15223 [52:08<3:26:24,  1.02s/it, loss=6.5595]
Training:  20%|██        | 3111/15223 [52:09<3:26:24,  1.02s/it, loss=6.7966]
Training:  20%|██        | 3112/15223 [52:09<3:21:05,  1.00it/s, loss=6.7966]
Training:  20%|██        | 3112/15223 [52:10<3:21:05,  1.00it/s, loss=6.6777]
Training:  20%|██        | 3113/15223 [52:10<3:03:23,  1.10it/s, loss=6.6777]
Training:  20%|██        | 3113/15223 [52:10<3:03:23,  1.10it/s, loss=6.7521]
Training:  20%|██        | 3114/15223 [52:10<2:46:34,  1.21it/s, loss=6.7521]
Training:  20%|██        | 3114/15223 [52:11<2:46:34,  1.21it/s, loss=6.8208]
Training:  20%|██        | 3115/15223 [52:11<2:47:48,  1.20it/s, loss=6.8208]
Training:  20%|██        | 3115/15223 [52:12<2:47:48,  1.20it/s, loss=6.7245]
Training:  20%|██        | 3116/15223 [52:12<2:54:30,  1.16it/s, loss=6.7245]
Training:  20%|██        | 3116/15223 [52:13<2:54:30,  1.16it/s, loss=6.7645]
Training:  20%|██        | 3117/15223 [52:13<2:52:43,  1.17it/s, loss=6.7645]
Training:  20%|██        | 3117/15223 [52:14<2:52:43,  1.17it/s, loss=6.6776]
Training:  20%|██        | 3118/15223 [52:14<2:47:48,  1.20it/s, loss=6.6776]
Training:  20%|██        | 3118/15223 [52:15<2:47:48,  1.20it/s, loss=6.8580]
Training:  20%|██        | 3119/15223 [52:15<2:46:11,  1.21it/s, loss=6.8580]
Training:  20%|██        | 3119/15223 [52:16<2:46:11,  1.21it/s, loss=6.6870]
Training:  20%|██        | 3120/15223 [52:16<3:17:09,  1.02it/s, loss=6.6870]
Training:  20%|██        | 3120/15223 [52:17<3:17:09,  1.02it/s, loss=6.7656]
Training:  21%|██        | 3121/15223 [52:17<2:58:04,  1.13it/s, loss=6.7656]
Training:  21%|██        | 3121/15223 [52:18<2:58:04,  1.13it/s, loss=6.7034]
Training:  21%|██        | 3122/15223 [52:18<3:18:21,  1.02it/s, loss=6.7034]
Training:  21%|██        | 3122/15223 [52:19<3:18:21,  1.02it/s, loss=6.6709]
Training:  21%|██        | 3123/15223 [52:19<3:19:43,  1.01it/s, loss=6.6709]
Training:  21%|██        | 3123/15223 [52:20<3:19:43,  1.01it/s, loss=6.8137]
Training:  21%|██        | 3124/15223 [52:20<3:20:07,  1.01it/s, loss=6.8137]
Training:  21%|██        | 3124/15223 [52:21<3:20:07,  1.01it/s, loss=6.7775]
Training:  21%|██        | 3125/15223 [52:21<3:11:37,  1.05it/s, loss=6.7775]
Training:  21%|██        | 3125/15223 [52:21<3:11:37,  1.05it/s, loss=6.5813]
Training:  21%|██        | 3126/15223 [52:21<3:06:53,  1.08it/s, loss=6.5813]
Training:  21%|██        | 3126/15223 [52:22<3:06:53,  1.08it/s, loss=6.7404]
Training:  21%|██        | 3127/15223 [52:22<2:49:44,  1.19it/s, loss=6.7404]
Training:  21%|██        | 3127/15223 [52:24<2:49:44,  1.19it/s, loss=6.7991]
Training:  21%|██        | 3128/15223 [52:24<3:33:04,  1.06s/it, loss=6.7991]
Training:  21%|██        | 3128/15223 [52:25<3:33:04,  1.06s/it, loss=6.8377]
Training:  21%|██        | 3129/15223 [52:25<3:21:34,  1.00s/it, loss=6.8377]
Training:  21%|██        | 3129/15223 [52:25<3:21:34,  1.00s/it, loss=6.8383]
Training:  21%|██        | 3130/15223 [52:25<3:02:59,  1.10it/s, loss=6.8383]
Training:  21%|██        | 3130/15223 [52:26<3:02:59,  1.10it/s, loss=6.8831]
Training:  21%|██        | 3131/15223 [52:26<2:56:06,  1.14it/s, loss=6.8831]
Training:  21%|██        | 3131/15223 [52:27<2:56:06,  1.14it/s, loss=6.7788]
Training:  21%|██        | 3132/15223 [52:27<2:55:20,  1.15it/s, loss=6.7788]
Training:  21%|██        | 3132/15223 [52:28<2:55:20,  1.15it/s, loss=6.7034]
Training:  21%|██        | 3133/15223 [52:28<3:08:49,  1.07it/s, loss=6.7034]
Training:  21%|██        | 3133/15223 [52:29<3:08:49,  1.07it/s, loss=6.7039]
Training:  21%|██        | 3134/15223 [52:29<2:54:43,  1.15it/s, loss=6.7039]
Training:  21%|██        | 3134/15223 [52:30<2:54:43,  1.15it/s, loss=6.6188]
Training:  21%|██        | 3135/15223 [52:30<2:53:26,  1.16it/s, loss=6.6188]
Training:  21%|██        | 3135/15223 [52:31<2:53:26,  1.16it/s, loss=6.6819]
Training:  21%|██        | 3136/15223 [52:31<3:08:37,  1.07it/s, loss=6.6819]
Training:  21%|██        | 3136/15223 [52:32<3:08:37,  1.07it/s, loss=6.7394]
Training:  21%|██        | 3137/15223 [52:32<3:16:54,  1.02it/s, loss=6.7394]
Training:  21%|██        | 3137/15223 [52:34<3:16:54,  1.02it/s, loss=6.6936]
Training:  21%|██        | 3138/15223 [52:34<4:20:58,  1.30s/it, loss=6.6936]
Training:  21%|██        | 3138/15223 [52:35<4:20:58,  1.30s/it, loss=6.7260]
Training:  21%|██        | 3139/15223 [52:35<3:52:46,  1.16s/it, loss=6.7260]
Training:  21%|██        | 3139/15223 [52:36<3:52:46,  1.16s/it, loss=6.7898]
Training:  21%|██        | 3140/15223 [52:36<3:56:59,  1.18s/it, loss=6.7898]
Training:  21%|██        | 3140/15223 [52:37<3:56:59,  1.18s/it, loss=6.7900]
Training:  21%|██        | 3141/15223 [52:37<3:45:55,  1.12s/it, loss=6.7900]
Training:  21%|██        | 3141/15223 [52:38<3:45:55,  1.12s/it, loss=6.7380]
Training:  21%|██        | 3142/15223 [52:38<3:24:52,  1.02s/it, loss=6.7380]
Training:  21%|██        | 3142/15223 [52:39<3:24:52,  1.02s/it, loss=6.6910]
Training:  21%|██        | 3143/15223 [52:39<3:24:30,  1.02s/it, loss=6.6910]
Training:  21%|██        | 3143/15223 [52:40<3:24:30,  1.02s/it, loss=6.6756]
Training:  21%|██        | 3144/15223 [52:40<3:19:17,  1.01it/s, loss=6.6756]
Training:  21%|██        | 3144/15223 [52:41<3:19:17,  1.01it/s, loss=6.7981]
Training:  21%|██        | 3145/15223 [52:41<3:22:39,  1.01s/it, loss=6.7981]
Training:  21%|██        | 3145/15223 [52:42<3:22:39,  1.01s/it, loss=6.7832]
Training:  21%|██        | 3146/15223 [52:42<3:21:11,  1.00it/s, loss=6.7832]
Training:  21%|██        | 3146/15223 [52:42<3:21:11,  1.00it/s, loss=6.7258]
Training:  21%|██        | 3147/15223 [52:42<3:14:00,  1.04it/s, loss=6.7258]
Training:  21%|██        | 3147/15223 [52:43<3:14:00,  1.04it/s, loss=6.7481]
Training:  21%|██        | 3148/15223 [52:43<2:56:17,  1.14it/s, loss=6.7481]
Training:  21%|██        | 3148/15223 [52:44<2:56:17,  1.14it/s, loss=6.6476]
Training:  21%|██        | 3149/15223 [52:44<3:12:41,  1.04it/s, loss=6.6476]
Training:  21%|██        | 3149/15223 [52:45<3:12:41,  1.04it/s, loss=6.6864]
Training:  21%|██        | 3150/15223 [52:45<3:14:43,  1.03it/s, loss=6.6864]
Training:  21%|██        | 3150/15223 [52:46<3:14:43,  1.03it/s, loss=6.7719]
Training:  21%|██        | 3151/15223 [52:46<3:09:17,  1.06it/s, loss=6.7719]
Training:  21%|██        | 3151/15223 [52:47<3:09:17,  1.06it/s, loss=6.7901]
Training:  21%|██        | 3152/15223 [52:47<3:07:35,  1.07it/s, loss=6.7901]
Training:  21%|██        | 3152/15223 [52:48<3:07:35,  1.07it/s, loss=6.6445]
Training:  21%|██        | 3153/15223 [52:48<3:10:16,  1.06it/s, loss=6.6445]
Training:  21%|██        | 3153/15223 [52:49<3:10:16,  1.06it/s, loss=6.8052]
Training:  21%|██        | 3154/15223 [52:49<3:19:46,  1.01it/s, loss=6.8052]
Training:  21%|██        | 3154/15223 [52:50<3:19:46,  1.01it/s, loss=6.6355]
Training:  21%|██        | 3155/15223 [52:50<3:03:16,  1.10it/s, loss=6.6355]
Training:  21%|██        | 3155/15223 [52:51<3:03:16,  1.10it/s, loss=6.7305]
Training:  21%|██        | 3156/15223 [52:51<2:54:54,  1.15it/s, loss=6.7305]
Training:  21%|██        | 3156/15223 [52:51<2:54:54,  1.15it/s, loss=6.8266]
Training:  21%|██        | 3157/15223 [52:51<2:43:38,  1.23it/s, loss=6.8266]
Training:  21%|██        | 3157/15223 [52:52<2:43:38,  1.23it/s, loss=6.6519]
Training:  21%|██        | 3158/15223 [52:52<2:49:15,  1.19it/s, loss=6.6519]
Training:  21%|██        | 3158/15223 [52:54<2:49:15,  1.19it/s, loss=6.8010]
Training:  21%|██        | 3159/15223 [52:54<3:43:29,  1.11s/it, loss=6.8010]
Training:  21%|██        | 3159/15223 [52:55<3:43:29,  1.11s/it, loss=6.6712]
Training:  21%|██        | 3160/15223 [52:55<3:38:00,  1.08s/it, loss=6.6712]
Training:  21%|██        | 3160/15223 [52:56<3:38:00,  1.08s/it, loss=6.8083]
Training:  21%|██        | 3161/15223 [52:56<3:58:09,  1.18s/it, loss=6.8083]
Training:  21%|██        | 3161/15223 [52:57<3:58:09,  1.18s/it, loss=6.7637]
Training:  21%|██        | 3162/15223 [52:57<3:41:15,  1.10s/it, loss=6.7637]
Training:  21%|██        | 3162/15223 [52:58<3:41:15,  1.10s/it, loss=6.7367]
Training:  21%|██        | 3163/15223 [52:58<3:18:07,  1.01it/s, loss=6.7367]
Training:  21%|██        | 3163/15223 [52:59<3:18:07,  1.01it/s, loss=6.6804]
Training:  21%|██        | 3164/15223 [52:59<3:39:22,  1.09s/it, loss=6.6804]
Training:  21%|██        | 3164/15223 [53:00<3:39:22,  1.09s/it, loss=6.6275]
Training:  21%|██        | 3165/15223 [53:00<3:20:51,  1.00it/s, loss=6.6275]
Training:  21%|██        | 3165/15223 [53:01<3:20:51,  1.00it/s, loss=6.6684]
Training:  21%|██        | 3166/15223 [53:01<3:06:24,  1.08it/s, loss=6.6684]
Training:  21%|██        | 3166/15223 [53:02<3:06:24,  1.08it/s, loss=6.8626]
Training:  21%|██        | 3167/15223 [53:02<2:56:47,  1.14it/s, loss=6.8626]
Training:  21%|██        | 3167/15223 [53:03<2:56:47,  1.14it/s, loss=6.5928]
Training:  21%|██        | 3168/15223 [53:03<2:56:13,  1.14it/s, loss=6.5928]
Training:  21%|██        | 3168/15223 [53:03<2:56:13,  1.14it/s, loss=6.7011]
Training:  21%|██        | 3169/15223 [53:03<2:52:26,  1.16it/s, loss=6.7011]
Training:  21%|██        | 3169/15223 [53:04<2:52:26,  1.16it/s, loss=6.7465]
Training:  21%|██        | 3170/15223 [53:04<3:03:49,  1.09it/s, loss=6.7465]
Training:  21%|██        | 3170/15223 [53:05<3:03:49,  1.09it/s, loss=6.7418]
Training:  21%|██        | 3171/15223 [53:05<2:48:13,  1.19it/s, loss=6.7418]
Training:  21%|██        | 3171/15223 [53:06<2:48:13,  1.19it/s, loss=6.7343]
Training:  21%|██        | 3172/15223 [53:06<2:41:28,  1.24it/s, loss=6.7343]
Training:  21%|██        | 3172/15223 [53:07<2:41:28,  1.24it/s, loss=6.8092]
Training:  21%|██        | 3173/15223 [53:07<2:40:27,  1.25it/s, loss=6.8092]
Training:  21%|██        | 3173/15223 [53:08<2:40:27,  1.25it/s, loss=6.8308]
Training:  21%|██        | 3174/15223 [53:08<2:59:21,  1.12it/s, loss=6.8308]
Training:  21%|██        | 3174/15223 [53:09<2:59:21,  1.12it/s, loss=6.8638]
Training:  21%|██        | 3175/15223 [53:09<3:00:47,  1.11it/s, loss=6.8638]
Training:  21%|██        | 3175/15223 [53:10<3:00:47,  1.11it/s, loss=6.8840]
Training:  21%|██        | 3176/15223 [53:10<3:07:44,  1.07it/s, loss=6.8840]
Training:  21%|██        | 3176/15223 [53:11<3:07:44,  1.07it/s, loss=6.6692]
Training:  21%|██        | 3177/15223 [53:11<3:11:55,  1.05it/s, loss=6.6692]
Training:  21%|██        | 3177/15223 [53:11<3:11:55,  1.05it/s, loss=6.7187]
Training:  21%|██        | 3178/15223 [53:11<3:07:46,  1.07it/s, loss=6.7187]
Training:  21%|██        | 3178/15223 [53:12<3:07:46,  1.07it/s, loss=6.9220]
Training:  21%|██        | 3179/15223 [53:12<3:03:18,  1.10it/s, loss=6.9220]
Training:  21%|██        | 3179/15223 [53:13<3:03:18,  1.10it/s, loss=6.7354]
Training:  21%|██        | 3180/15223 [53:13<2:54:53,  1.15it/s, loss=6.7354]
Training:  21%|██        | 3180/15223 [53:14<2:54:53,  1.15it/s, loss=6.7275]
Training:  21%|██        | 3181/15223 [53:14<3:05:32,  1.08it/s, loss=6.7275]
Training:  21%|██        | 3181/15223 [53:15<3:05:32,  1.08it/s, loss=6.7873]
Training:  21%|██        | 3182/15223 [53:15<3:18:30,  1.01it/s, loss=6.7873]
Training:  21%|██        | 3182/15223 [53:16<3:18:30,  1.01it/s, loss=6.6268]
Training:  21%|██        | 3183/15223 [53:16<3:00:33,  1.11it/s, loss=6.6268]
Training:  21%|██        | 3183/15223 [53:17<3:00:33,  1.11it/s, loss=6.8051]
Training:  21%|██        | 3184/15223 [53:17<2:52:22,  1.16it/s, loss=6.8051]
Training:  21%|██        | 3184/15223 [53:18<2:52:22,  1.16it/s, loss=6.8381]
Training:  21%|██        | 3185/15223 [53:18<2:55:09,  1.15it/s, loss=6.8381]
Training:  21%|██        | 3185/15223 [53:18<2:55:09,  1.15it/s, loss=6.7850]
Training:  21%|██        | 3186/15223 [53:18<2:48:22,  1.19it/s, loss=6.7850]
Training:  21%|██        | 3186/15223 [53:19<2:48:22,  1.19it/s, loss=6.7618]
Training:  21%|██        | 3187/15223 [53:19<2:48:03,  1.19it/s, loss=6.7618]
Training:  21%|██        | 3187/15223 [53:20<2:48:03,  1.19it/s, loss=6.7717]
Training:  21%|██        | 3188/15223 [53:20<2:44:41,  1.22it/s, loss=6.7717]
Training:  21%|██        | 3188/15223 [53:21<2:44:41,  1.22it/s, loss=6.7802]
Training:  21%|██        | 3189/15223 [53:21<2:46:04,  1.21it/s, loss=6.7802]
Training:  21%|██        | 3189/15223 [53:22<2:46:04,  1.21it/s, loss=6.7434]
Training:  21%|██        | 3190/15223 [53:22<3:13:14,  1.04it/s, loss=6.7434]
Training:  21%|██        | 3190/15223 [53:23<3:13:14,  1.04it/s, loss=6.7884]
Training:  21%|██        | 3191/15223 [53:23<3:11:05,  1.05it/s, loss=6.7884]
Training:  21%|██        | 3191/15223 [53:24<3:11:05,  1.05it/s, loss=6.8152]
Training:  21%|██        | 3192/15223 [53:24<3:13:10,  1.04it/s, loss=6.8152]
Training:  21%|██        | 3192/15223 [53:25<3:13:10,  1.04it/s, loss=6.8703]
Training:  21%|██        | 3193/15223 [53:25<3:20:19,  1.00it/s, loss=6.8703]
Training:  21%|██        | 3193/15223 [53:26<3:20:19,  1.00it/s, loss=6.6937]
Training:  21%|██        | 3194/15223 [53:26<3:07:33,  1.07it/s, loss=6.6937]
Training:  21%|██        | 3194/15223 [53:27<3:07:33,  1.07it/s, loss=6.7279]
Training:  21%|██        | 3195/15223 [53:27<3:33:45,  1.07s/it, loss=6.7279]
Training:  21%|██        | 3195/15223 [53:28<3:33:45,  1.07s/it, loss=6.8472]
Training:  21%|██        | 3196/15223 [53:28<3:05:42,  1.08it/s, loss=6.8472]
Training:  21%|██        | 3196/15223 [53:29<3:05:42,  1.08it/s, loss=6.6241]
Training:  21%|██        | 3197/15223 [53:29<3:06:55,  1.07it/s, loss=6.6241]
Training:  21%|██        | 3197/15223 [53:30<3:06:55,  1.07it/s, loss=6.7591]
Training:  21%|██        | 3198/15223 [53:30<3:30:26,  1.05s/it, loss=6.7591]
Training:  21%|██        | 3198/15223 [53:31<3:30:26,  1.05s/it, loss=6.9054]
Training:  21%|██        | 3199/15223 [53:31<3:22:00,  1.01s/it, loss=6.9054]
Training:  21%|██        | 3199/15223 [53:32<3:22:00,  1.01s/it, loss=6.7365]
Training:  21%|██        | 3200/15223 [53:32<3:12:47,  1.04it/s, loss=6.7365]
Training:  21%|██        | 3200/15223 [53:33<3:12:47,  1.04it/s, loss=6.8307]
Training:  21%|██        | 3201/15223 [53:33<3:14:13,  1.03it/s, loss=6.8307]
Training:  21%|██        | 3201/15223 [53:34<3:14:13,  1.03it/s, loss=6.8338]
Training:  21%|██        | 3202/15223 [53:34<3:13:10,  1.04it/s, loss=6.8338]
Training:  21%|██        | 3202/15223 [53:35<3:13:10,  1.04it/s, loss=6.6418]
Training:  21%|██        | 3203/15223 [53:35<3:45:28,  1.13s/it, loss=6.6418]
Training:  21%|██        | 3203/15223 [53:36<3:45:28,  1.13s/it, loss=6.7075]
Training:  21%|██        | 3204/15223 [53:36<3:29:42,  1.05s/it, loss=6.7075]
Training:  21%|██        | 3204/15223 [53:37<3:29:42,  1.05s/it, loss=6.6775]
Training:  21%|██        | 3205/15223 [53:37<3:23:14,  1.01s/it, loss=6.6775]
Training:  21%|██        | 3205/15223 [53:38<3:23:14,  1.01s/it, loss=6.7776]
Training:  21%|██        | 3206/15223 [53:38<3:27:48,  1.04s/it, loss=6.7776]
Training:  21%|██        | 3206/15223 [53:39<3:27:48,  1.04s/it, loss=6.7438]
Training:  21%|██        | 3207/15223 [53:39<3:14:28,  1.03it/s, loss=6.7438]
Training:  21%|██        | 3207/15223 [53:40<3:14:28,  1.03it/s, loss=6.8101]
Training:  21%|██        | 3208/15223 [53:40<3:16:31,  1.02it/s, loss=6.8101]
Training:  21%|██        | 3208/15223 [53:41<3:16:31,  1.02it/s, loss=6.8486]
Training:  21%|██        | 3209/15223 [53:41<3:22:28,  1.01s/it, loss=6.8486]
Training:  21%|██        | 3209/15223 [53:43<3:22:28,  1.01s/it, loss=6.8562]
Training:  21%|██        | 3210/15223 [53:43<3:47:17,  1.14s/it, loss=6.8562]
Training:  21%|██        | 3210/15223 [53:44<3:47:17,  1.14s/it, loss=6.7230]
Training:  21%|██        | 3211/15223 [53:44<3:40:44,  1.10s/it, loss=6.7230]
Training:  21%|██        | 3211/15223 [53:44<3:40:44,  1.10s/it, loss=6.8220]
Training:  21%|██        | 3212/15223 [53:44<3:14:52,  1.03it/s, loss=6.8220]
Training:  21%|██        | 3212/15223 [53:45<3:14:52,  1.03it/s, loss=6.7708]
Training:  21%|██        | 3213/15223 [53:45<3:10:27,  1.05it/s, loss=6.7708]
Training:  21%|██        | 3213/15223 [53:46<3:10:27,  1.05it/s, loss=6.7334]
Training:  21%|██        | 3214/15223 [53:46<3:29:55,  1.05s/it, loss=6.7334]
Training:  21%|██        | 3214/15223 [53:47<3:29:55,  1.05s/it, loss=6.6665]
Training:  21%|██        | 3215/15223 [53:47<3:13:31,  1.03it/s, loss=6.6665]
Training:  21%|██        | 3215/15223 [53:48<3:13:31,  1.03it/s, loss=6.7115]
Training:  21%|██        | 3216/15223 [53:48<3:20:18,  1.00s/it, loss=6.7115]
Training:  21%|██        | 3216/15223 [53:50<3:20:18,  1.00s/it, loss=6.6475]
Training:  21%|██        | 3217/15223 [53:50<3:31:54,  1.06s/it, loss=6.6475]
Training:  21%|██        | 3217/15223 [53:51<3:31:54,  1.06s/it, loss=6.7277]
Training:  21%|██        | 3218/15223 [53:51<3:30:17,  1.05s/it, loss=6.7277]
Training:  21%|██        | 3218/15223 [53:52<3:30:17,  1.05s/it, loss=6.7282]
Training:  21%|██        | 3219/15223 [53:52<3:42:40,  1.11s/it, loss=6.7282]
Training:  21%|██        | 3219/15223 [53:53<3:42:40,  1.11s/it, loss=6.8276]
Training:  21%|██        | 3220/15223 [53:53<3:23:56,  1.02s/it, loss=6.8276]
Training:  21%|██        | 3220/15223 [53:54<3:23:56,  1.02s/it, loss=6.7156]
Training:  21%|██        | 3221/15223 [53:54<3:17:48,  1.01it/s, loss=6.7156]
Training:  21%|██        | 3221/15223 [53:55<3:17:48,  1.01it/s, loss=6.6866]
Training:  21%|██        | 3222/15223 [53:55<3:25:58,  1.03s/it, loss=6.6866]
Training:  21%|██        | 3222/15223 [53:56<3:25:58,  1.03s/it, loss=6.7485]
Training:  21%|██        | 3223/15223 [53:56<3:17:36,  1.01it/s, loss=6.7485]
Training:  21%|██        | 3223/15223 [53:56<3:17:36,  1.01it/s, loss=6.7260]
Training:  21%|██        | 3224/15223 [53:56<3:04:51,  1.08it/s, loss=6.7260]
Training:  21%|██        | 3224/15223 [53:57<3:04:51,  1.08it/s, loss=6.7776]
Training:  21%|██        | 3225/15223 [53:57<3:01:06,  1.10it/s, loss=6.7776]
Training:  21%|██        | 3225/15223 [53:58<3:01:06,  1.10it/s, loss=6.8499]
Training:  21%|██        | 3226/15223 [53:58<2:51:53,  1.16it/s, loss=6.8499]
Training:  21%|██        | 3226/15223 [53:59<2:51:53,  1.16it/s, loss=6.8535]
Training:  21%|██        | 3227/15223 [53:59<3:05:54,  1.08it/s, loss=6.8535]
Training:  21%|██        | 3227/15223 [54:00<3:05:54,  1.08it/s, loss=6.7397]
Training:  21%|██        | 3228/15223 [54:00<3:00:28,  1.11it/s, loss=6.7397]
Training:  21%|██        | 3228/15223 [54:01<3:00:28,  1.11it/s, loss=6.8097]
Training:  21%|██        | 3229/15223 [54:01<3:14:48,  1.03it/s, loss=6.8097]
Training:  21%|██        | 3229/15223 [54:02<3:14:48,  1.03it/s, loss=6.8430]
Training:  21%|██        | 3230/15223 [54:02<3:18:51,  1.01it/s, loss=6.8430]
Training:  21%|██        | 3230/15223 [54:03<3:18:51,  1.01it/s, loss=6.8823]
Training:  21%|██        | 3231/15223 [54:03<3:09:50,  1.05it/s, loss=6.8823]
Training:  21%|██        | 3231/15223 [54:04<3:09:50,  1.05it/s, loss=6.7456]
Training:  21%|██        | 3232/15223 [54:04<3:11:19,  1.04it/s, loss=6.7456]
Training:  21%|██        | 3232/15223 [54:05<3:11:19,  1.04it/s, loss=6.9035]
Training:  21%|██        | 3233/15223 [54:05<3:08:47,  1.06it/s, loss=6.9035]
Training:  21%|██        | 3233/15223 [54:06<3:08:47,  1.06it/s, loss=6.6670]
Training:  21%|██        | 3234/15223 [54:06<3:15:01,  1.02it/s, loss=6.6670]
Training:  21%|██        | 3234/15223 [54:07<3:15:01,  1.02it/s, loss=6.7442]
Training:  21%|██▏       | 3235/15223 [54:07<2:56:57,  1.13it/s, loss=6.7442]
Training:  21%|██▏       | 3235/15223 [54:07<2:56:57,  1.13it/s, loss=6.7165]
Training:  21%|██▏       | 3236/15223 [54:07<3:01:23,  1.10it/s, loss=6.7165]
Training:  21%|██▏       | 3236/15223 [54:08<3:01:23,  1.10it/s, loss=6.5652]
Training:  21%|██▏       | 3237/15223 [54:08<3:04:11,  1.08it/s, loss=6.5652]
Training:  21%|██▏       | 3237/15223 [54:10<3:04:11,  1.08it/s, loss=6.6351]
Training:  21%|██▏       | 3238/15223 [54:10<3:12:53,  1.04it/s, loss=6.6351]
Training:  21%|██▏       | 3238/15223 [54:11<3:12:53,  1.04it/s, loss=6.7030]
Training:  21%|██▏       | 3239/15223 [54:11<3:19:24,  1.00it/s, loss=6.7030]
Training:  21%|██▏       | 3239/15223 [54:11<3:19:24,  1.00it/s, loss=6.8046]
Training:  21%|██▏       | 3240/15223 [54:11<2:57:32,  1.12it/s, loss=6.8046]
Training:  21%|██▏       | 3240/15223 [54:12<2:57:32,  1.12it/s, loss=6.8054]
Training:  21%|██▏       | 3241/15223 [54:12<3:02:16,  1.10it/s, loss=6.8054]
Training:  21%|██▏       | 3241/15223 [54:13<3:02:16,  1.10it/s, loss=6.7498]
Training:  21%|██▏       | 3242/15223 [54:13<2:45:05,  1.21it/s, loss=6.7498]
Training:  21%|██▏       | 3242/15223 [54:14<2:45:05,  1.21it/s, loss=6.7873]
Training:  21%|██▏       | 3243/15223 [54:14<2:56:18,  1.13it/s, loss=6.7873]
Training:  21%|██▏       | 3243/15223 [54:15<2:56:18,  1.13it/s, loss=6.5996]
Training:  21%|██▏       | 3244/15223 [54:15<3:00:22,  1.11it/s, loss=6.5996]
Training:  21%|██▏       | 3244/15223 [54:16<3:00:22,  1.11it/s, loss=6.7980]
Training:  21%|██▏       | 3245/15223 [54:16<2:52:46,  1.16it/s, loss=6.7980]
Training:  21%|██▏       | 3245/15223 [54:17<2:52:46,  1.16it/s, loss=6.7264]
Training:  21%|██▏       | 3246/15223 [54:17<3:03:32,  1.09it/s, loss=6.7264]
Training:  21%|██▏       | 3246/15223 [54:18<3:03:32,  1.09it/s, loss=6.7686]
Training:  21%|██▏       | 3247/15223 [54:18<3:28:24,  1.04s/it, loss=6.7686]
Training:  21%|██▏       | 3247/15223 [54:19<3:28:24,  1.04s/it, loss=6.7333]
Training:  21%|██▏       | 3248/15223 [54:19<3:27:21,  1.04s/it, loss=6.7333]
Training:  21%|██▏       | 3248/15223 [54:20<3:27:21,  1.04s/it, loss=6.7387]
Training:  21%|██▏       | 3249/15223 [54:20<3:53:38,  1.17s/it, loss=6.7387]
Training:  21%|██▏       | 3249/15223 [54:21<3:53:38,  1.17s/it, loss=6.7499]
Training:  21%|██▏       | 3250/15223 [54:21<3:40:53,  1.11s/it, loss=6.7499]
Training:  21%|██▏       | 3250/15223 [54:22<3:40:53,  1.11s/it, loss=6.5959]
Training:  21%|██▏       | 3251/15223 [54:22<3:39:27,  1.10s/it, loss=6.5959]
Training:  21%|██▏       | 3251/15223 [54:23<3:39:27,  1.10s/it, loss=6.8174]
Training:  21%|██▏       | 3252/15223 [54:23<3:31:51,  1.06s/it, loss=6.8174]
Training:  21%|██▏       | 3252/15223 [54:24<3:31:51,  1.06s/it, loss=6.7526]
Training:  21%|██▏       | 3253/15223 [54:24<3:29:30,  1.05s/it, loss=6.7526]
Training:  21%|██▏       | 3253/15223 [54:26<3:29:30,  1.05s/it, loss=6.5814]
Training:  21%|██▏       | 3254/15223 [54:26<3:34:13,  1.07s/it, loss=6.5814]
Training:  21%|██▏       | 3254/15223 [54:27<3:34:13,  1.07s/it, loss=6.7064]
Training:  21%|██▏       | 3255/15223 [54:27<4:10:35,  1.26s/it, loss=6.7064]
Training:  21%|██▏       | 3255/15223 [54:28<4:10:35,  1.26s/it, loss=6.8017]
Training:  21%|██▏       | 3256/15223 [54:28<3:36:40,  1.09s/it, loss=6.8017]
Training:  21%|██▏       | 3256/15223 [54:29<3:36:40,  1.09s/it, loss=6.7842]
Training:  21%|██▏       | 3257/15223 [54:29<3:14:48,  1.02it/s, loss=6.7842]
Training:  21%|██▏       | 3257/15223 [54:30<3:14:48,  1.02it/s, loss=6.6534]
Training:  21%|██▏       | 3258/15223 [54:30<3:16:12,  1.02it/s, loss=6.6534]
Training:  21%|██▏       | 3258/15223 [54:31<3:16:12,  1.02it/s, loss=6.8140]
Training:  21%|██▏       | 3259/15223 [54:31<3:17:02,  1.01it/s, loss=6.8140]
Training:  21%|██▏       | 3259/15223 [54:32<3:17:02,  1.01it/s, loss=6.7461]
Training:  21%|██▏       | 3260/15223 [54:32<3:15:33,  1.02it/s, loss=6.7461]
Training:  21%|██▏       | 3260/15223 [54:33<3:15:33,  1.02it/s, loss=6.7026]
Training:  21%|██▏       | 3261/15223 [54:33<3:31:14,  1.06s/it, loss=6.7026]
Training:  21%|██▏       | 3261/15223 [54:34<3:31:14,  1.06s/it, loss=6.8700]
Training:  21%|██▏       | 3262/15223 [54:34<3:43:39,  1.12s/it, loss=6.8700]
Training:  21%|██▏       | 3262/15223 [54:35<3:43:39,  1.12s/it, loss=6.8351]
Training:  21%|██▏       | 3263/15223 [54:35<3:45:57,  1.13s/it, loss=6.8351]
Training:  21%|██▏       | 3263/15223 [54:36<3:45:57,  1.13s/it, loss=6.8599]
Training:  21%|██▏       | 3264/15223 [54:36<3:35:44,  1.08s/it, loss=6.8599]
Training:  21%|██▏       | 3264/15223 [54:37<3:35:44,  1.08s/it, loss=6.5546]
Training:  21%|██▏       | 3265/15223 [54:37<3:35:27,  1.08s/it, loss=6.5546]
Training:  21%|██▏       | 3265/15223 [54:38<3:35:27,  1.08s/it, loss=6.6258]
Training:  21%|██▏       | 3266/15223 [54:38<3:22:07,  1.01s/it, loss=6.6258]
Training:  21%|██▏       | 3266/15223 [54:39<3:22:07,  1.01s/it, loss=6.7883]
Training:  21%|██▏       | 3267/15223 [54:39<3:03:32,  1.09it/s, loss=6.7883]
Training:  21%|██▏       | 3267/15223 [54:40<3:03:32,  1.09it/s, loss=6.7664]
Training:  21%|██▏       | 3268/15223 [54:40<3:04:38,  1.08it/s, loss=6.7664]
Training:  21%|██▏       | 3268/15223 [54:41<3:04:38,  1.08it/s, loss=6.7193]
Training:  21%|██▏       | 3269/15223 [54:41<2:57:45,  1.12it/s, loss=6.7193]
Training:  21%|██▏       | 3269/15223 [54:42<2:57:45,  1.12it/s, loss=6.7158]
Training:  21%|██▏       | 3270/15223 [54:42<3:33:30,  1.07s/it, loss=6.7158]
Training:  21%|██▏       | 3270/15223 [54:43<3:33:30,  1.07s/it, loss=6.6618]
Training:  21%|██▏       | 3271/15223 [54:43<3:32:05,  1.06s/it, loss=6.6618]
Training:  21%|██▏       | 3271/15223 [54:44<3:32:05,  1.06s/it, loss=6.6734]
Training:  21%|██▏       | 3272/15223 [54:44<3:39:26,  1.10s/it, loss=6.6734]
Training:  21%|██▏       | 3272/15223 [54:46<3:39:26,  1.10s/it, loss=6.8705]
Training:  22%|██▏       | 3273/15223 [54:46<3:46:56,  1.14s/it, loss=6.8705]
Training:  22%|██▏       | 3273/15223 [54:47<3:46:56,  1.14s/it, loss=6.7082]
Training:  22%|██▏       | 3274/15223 [54:47<3:53:16,  1.17s/it, loss=6.7082]
Training:  22%|██▏       | 3274/15223 [54:48<3:53:16,  1.17s/it, loss=6.7479]
Training:  22%|██▏       | 3275/15223 [54:48<3:27:58,  1.04s/it, loss=6.7479]
Training:  22%|██▏       | 3275/15223 [54:49<3:27:58,  1.04s/it, loss=6.6428]
Training:  22%|██▏       | 3276/15223 [54:49<3:23:32,  1.02s/it, loss=6.6428]
Training:  22%|██▏       | 3276/15223 [54:50<3:23:32,  1.02s/it, loss=6.7422]
Training:  22%|██▏       | 3277/15223 [54:50<3:22:27,  1.02s/it, loss=6.7422]
Training:  22%|██▏       | 3277/15223 [54:51<3:22:27,  1.02s/it, loss=6.7929]
Training:  22%|██▏       | 3278/15223 [54:51<3:19:02,  1.00it/s, loss=6.7929]
Training:  22%|██▏       | 3278/15223 [54:51<3:19:02,  1.00it/s, loss=6.8379]
Training:  22%|██▏       | 3279/15223 [54:51<2:57:29,  1.12it/s, loss=6.8379]
Training:  22%|██▏       | 3279/15223 [54:52<2:57:29,  1.12it/s, loss=6.7154]
Training:  22%|██▏       | 3280/15223 [54:52<2:45:27,  1.20it/s, loss=6.7154]
Training:  22%|██▏       | 3280/15223 [54:53<2:45:27,  1.20it/s, loss=6.7445]
Training:  22%|██▏       | 3281/15223 [54:53<3:03:58,  1.08it/s, loss=6.7445]
Training:  22%|██▏       | 3281/15223 [54:54<3:03:58,  1.08it/s, loss=6.8249]
Training:  22%|██▏       | 3282/15223 [54:54<2:59:56,  1.11it/s, loss=6.8249]
Training:  22%|██▏       | 3282/15223 [54:55<2:59:56,  1.11it/s, loss=6.7017]
Training:  22%|██▏       | 3283/15223 [54:55<3:09:20,  1.05it/s, loss=6.7017]
Training:  22%|██▏       | 3283/15223 [54:56<3:09:20,  1.05it/s, loss=6.6591]
Training:  22%|██▏       | 3284/15223 [54:56<3:06:37,  1.07it/s, loss=6.6591]
Training:  22%|██▏       | 3284/15223 [54:57<3:06:37,  1.07it/s, loss=6.7756]
Training:  22%|██▏       | 3285/15223 [54:57<3:06:46,  1.07it/s, loss=6.7756]
Training:  22%|██▏       | 3285/15223 [54:58<3:06:46,  1.07it/s, loss=6.7912]
Training:  22%|██▏       | 3286/15223 [54:58<2:51:40,  1.16it/s, loss=6.7912]
Training:  22%|██▏       | 3286/15223 [54:59<2:51:40,  1.16it/s, loss=6.7889]
Training:  22%|██▏       | 3287/15223 [54:59<3:02:05,  1.09it/s, loss=6.7889]
Training:  22%|██▏       | 3287/15223 [55:00<3:02:05,  1.09it/s, loss=6.7222]
Training:  22%|██▏       | 3288/15223 [55:00<3:23:23,  1.02s/it, loss=6.7222]
Training:  22%|██▏       | 3288/15223 [55:01<3:23:23,  1.02s/it, loss=6.6937]
Training:  22%|██▏       | 3289/15223 [55:01<3:58:23,  1.20s/it, loss=6.6937]
Training:  22%|██▏       | 3289/15223 [55:02<3:58:23,  1.20s/it, loss=6.7711]
Training:  22%|██▏       | 3290/15223 [55:02<3:42:05,  1.12s/it, loss=6.7711]
Training:  22%|██▏       | 3290/15223 [55:03<3:42:05,  1.12s/it, loss=6.9314]
Training:  22%|██▏       | 3291/15223 [55:03<3:21:23,  1.01s/it, loss=6.9314]
Training:  22%|██▏       | 3291/15223 [55:04<3:21:23,  1.01s/it, loss=6.6676]
Training:  22%|██▏       | 3292/15223 [55:04<3:00:12,  1.10it/s, loss=6.6676]
Training:  22%|██▏       | 3292/15223 [55:05<3:00:12,  1.10it/s, loss=6.6674]
Training:  22%|██▏       | 3293/15223 [55:05<2:52:20,  1.15it/s, loss=6.6674]
Training:  22%|██▏       | 3293/15223 [55:05<2:52:20,  1.15it/s, loss=6.7293]
Training:  22%|██▏       | 3294/15223 [55:05<2:53:30,  1.15it/s, loss=6.7293]
Training:  22%|██▏       | 3294/15223 [55:06<2:53:30,  1.15it/s, loss=6.7963]
Training:  22%|██▏       | 3295/15223 [55:06<2:46:32,  1.19it/s, loss=6.7963]
Training:  22%|██▏       | 3295/15223 [55:08<2:46:32,  1.19it/s, loss=6.6687]
Training:  22%|██▏       | 3296/15223 [55:08<3:30:50,  1.06s/it, loss=6.6687]
Training:  22%|██▏       | 3296/15223 [55:09<3:30:50,  1.06s/it, loss=6.6659]
Training:  22%|██▏       | 3297/15223 [55:09<3:48:56,  1.15s/it, loss=6.6659]
Training:  22%|██▏       | 3297/15223 [55:10<3:48:56,  1.15s/it, loss=6.8630]
Training:  22%|██▏       | 3298/15223 [55:10<3:23:55,  1.03s/it, loss=6.8630]
Training:  22%|██▏       | 3298/15223 [55:11<3:23:55,  1.03s/it, loss=6.8870]
Training:  22%|██▏       | 3299/15223 [55:11<3:23:28,  1.02s/it, loss=6.8870]
Training:  22%|██▏       | 3299/15223 [55:12<3:23:28,  1.02s/it, loss=6.7710]
Training:  22%|██▏       | 3300/15223 [55:12<3:13:40,  1.03it/s, loss=6.7710]
Training:  22%|██▏       | 3300/15223 [55:13<3:13:40,  1.03it/s, loss=6.6142]
Training:  22%|██▏       | 3301/15223 [55:13<3:23:27,  1.02s/it, loss=6.6142]
Training:  22%|██▏       | 3301/15223 [55:14<3:23:27,  1.02s/it, loss=6.7121]
Training:  22%|██▏       | 3302/15223 [55:14<3:17:16,  1.01it/s, loss=6.7121]
Training:  22%|██▏       | 3302/15223 [55:15<3:17:16,  1.01it/s, loss=6.7804]
Training:  22%|██▏       | 3303/15223 [55:15<3:06:59,  1.06it/s, loss=6.7804]
Training:  22%|██▏       | 3303/15223 [55:16<3:06:59,  1.06it/s, loss=6.6512]
Training:  22%|██▏       | 3304/15223 [55:16<3:43:23,  1.12s/it, loss=6.6512]
Training:  22%|██▏       | 3304/15223 [55:17<3:43:23,  1.12s/it, loss=6.6475]
Training:  22%|██▏       | 3305/15223 [55:17<3:26:27,  1.04s/it, loss=6.6475]
Training:  22%|██▏       | 3305/15223 [55:18<3:26:27,  1.04s/it, loss=6.7517]
Training:  22%|██▏       | 3306/15223 [55:18<3:13:32,  1.03it/s, loss=6.7517]
Training:  22%|██▏       | 3306/15223 [55:19<3:13:32,  1.03it/s, loss=6.6721]
Training:  22%|██▏       | 3307/15223 [55:19<2:59:50,  1.10it/s, loss=6.6721]
Training:  22%|██▏       | 3307/15223 [55:20<2:59:50,  1.10it/s, loss=6.5990]
Training:  22%|██▏       | 3308/15223 [55:20<3:06:00,  1.07it/s, loss=6.5990]
Training:  22%|██▏       | 3308/15223 [55:21<3:06:00,  1.07it/s, loss=6.7087]
Training:  22%|██▏       | 3309/15223 [55:21<3:25:00,  1.03s/it, loss=6.7087]
Training:  22%|██▏       | 3309/15223 [55:22<3:25:00,  1.03s/it, loss=6.8262]
Training:  22%|██▏       | 3310/15223 [55:22<3:25:03,  1.03s/it, loss=6.8262]
Training:  22%|██▏       | 3310/15223 [55:23<3:25:03,  1.03s/it, loss=6.6946]
Training:  22%|██▏       | 3311/15223 [55:23<3:25:44,  1.04s/it, loss=6.6946]
Training:  22%|██▏       | 3311/15223 [55:25<3:25:44,  1.04s/it, loss=6.6643]
Training:  22%|██▏       | 3312/15223 [55:25<4:01:53,  1.22s/it, loss=6.6643]
Training:  22%|██▏       | 3312/15223 [55:26<4:01:53,  1.22s/it, loss=6.6382]
Training:  22%|██▏       | 3313/15223 [55:26<3:52:10,  1.17s/it, loss=6.6382]
Training:  22%|██▏       | 3313/15223 [55:26<3:52:10,  1.17s/it, loss=6.8363]
Training:  22%|██▏       | 3314/15223 [55:26<3:20:52,  1.01s/it, loss=6.8363]
Training:  22%|██▏       | 3314/15223 [55:27<3:20:52,  1.01s/it, loss=6.7874]
Training:  22%|██▏       | 3315/15223 [55:27<3:10:02,  1.04it/s, loss=6.7874]
Training:  22%|██▏       | 3315/15223 [55:28<3:10:02,  1.04it/s, loss=6.7151]
Training:  22%|██▏       | 3316/15223 [55:28<2:55:34,  1.13it/s, loss=6.7151]
Training:  22%|██▏       | 3316/15223 [55:29<2:55:34,  1.13it/s, loss=6.6802]
Training:  22%|██▏       | 3317/15223 [55:29<2:46:38,  1.19it/s, loss=6.6802]
Training:  22%|██▏       | 3317/15223 [55:29<2:46:38,  1.19it/s, loss=6.8084]
Training:  22%|██▏       | 3318/15223 [55:29<2:49:17,  1.17it/s, loss=6.8084]
Training:  22%|██▏       | 3318/15223 [55:31<2:49:17,  1.17it/s, loss=6.5468]
Training:  22%|██▏       | 3319/15223 [55:31<3:11:50,  1.03it/s, loss=6.5468]
Training:  22%|██▏       | 3319/15223 [55:32<3:11:50,  1.03it/s, loss=6.6761]
Training:  22%|██▏       | 3320/15223 [55:32<3:11:57,  1.03it/s, loss=6.6761]
Training:  22%|██▏       | 3320/15223 [55:33<3:11:57,  1.03it/s, loss=6.7689]
Training:  22%|██▏       | 3321/15223 [55:33<3:12:22,  1.03it/s, loss=6.7689]
Training:  22%|██▏       | 3321/15223 [55:33<3:12:22,  1.03it/s, loss=6.7753]
Training:  22%|██▏       | 3322/15223 [55:33<3:02:39,  1.09it/s, loss=6.7753]
Training:  22%|██▏       | 3322/15223 [55:34<3:02:39,  1.09it/s, loss=6.6826]
Training:  22%|██▏       | 3323/15223 [55:34<3:03:53,  1.08it/s, loss=6.6826]
Training:  22%|██▏       | 3323/15223 [55:35<3:03:53,  1.08it/s, loss=6.6401]
Training:  22%|██▏       | 3324/15223 [55:35<2:53:26,  1.14it/s, loss=6.6401]
Training:  22%|██▏       | 3324/15223 [55:36<2:53:26,  1.14it/s, loss=6.8091]
Training:  22%|██▏       | 3325/15223 [55:36<3:13:56,  1.02it/s, loss=6.8091]
Training:  22%|██▏       | 3325/15223 [55:37<3:13:56,  1.02it/s, loss=6.6547]
Training:  22%|██▏       | 3326/15223 [55:37<3:11:22,  1.04it/s, loss=6.6547]
Training:  22%|██▏       | 3326/15223 [55:38<3:11:22,  1.04it/s, loss=6.7134]
Training:  22%|██▏       | 3327/15223 [55:38<3:04:48,  1.07it/s, loss=6.7134]
Training:  22%|██▏       | 3327/15223 [55:39<3:04:48,  1.07it/s, loss=6.6720]
Training:  22%|██▏       | 3328/15223 [55:39<3:09:51,  1.04it/s, loss=6.6720]
Training:  22%|██▏       | 3328/15223 [55:40<3:09:51,  1.04it/s, loss=6.6225]
Training:  22%|██▏       | 3329/15223 [55:40<3:08:04,  1.05it/s, loss=6.6225]
Training:  22%|██▏       | 3329/15223 [55:41<3:08:04,  1.05it/s, loss=6.6912]
Training:  22%|██▏       | 3330/15223 [55:41<3:09:56,  1.04it/s, loss=6.6912]
Training:  22%|██▏       | 3330/15223 [55:42<3:09:56,  1.04it/s, loss=6.6985]
Training:  22%|██▏       | 3331/15223 [55:42<3:05:30,  1.07it/s, loss=6.6985]
Training:  22%|██▏       | 3331/15223 [55:43<3:05:30,  1.07it/s, loss=6.7587]
Training:  22%|██▏       | 3332/15223 [55:43<3:02:50,  1.08it/s, loss=6.7587]
Training:  22%|██▏       | 3332/15223 [55:44<3:02:50,  1.08it/s, loss=6.5656]
Training:  22%|██▏       | 3333/15223 [55:44<3:04:02,  1.08it/s, loss=6.5656]
Training:  22%|██▏       | 3333/15223 [55:45<3:04:02,  1.08it/s, loss=6.8587]
Training:  22%|██▏       | 3334/15223 [55:45<2:57:23,  1.12it/s, loss=6.8587]
Training:  22%|██▏       | 3334/15223 [55:45<2:57:23,  1.12it/s, loss=6.8408]
Training:  22%|██▏       | 3335/15223 [55:45<2:41:29,  1.23it/s, loss=6.8408]
Training:  22%|██▏       | 3335/15223 [55:46<2:41:29,  1.23it/s, loss=6.7023]
Training:  22%|██▏       | 3336/15223 [55:46<2:58:47,  1.11it/s, loss=6.7023]
Training:  22%|██▏       | 3336/15223 [55:47<2:58:47,  1.11it/s, loss=6.7696]
Training:  22%|██▏       | 3337/15223 [55:47<3:08:10,  1.05it/s, loss=6.7696]
Training:  22%|██▏       | 3337/15223 [55:48<3:08:10,  1.05it/s, loss=6.7096]
Training:  22%|██▏       | 3338/15223 [55:48<3:17:25,  1.00it/s, loss=6.7096]
Training:  22%|██▏       | 3338/15223 [55:50<3:17:25,  1.00it/s, loss=6.7562]
Training:  22%|██▏       | 3339/15223 [55:50<3:19:10,  1.01s/it, loss=6.7562]
Training:  22%|██▏       | 3339/15223 [55:50<3:19:10,  1.01s/it, loss=6.6442]
Training:  22%|██▏       | 3340/15223 [55:50<3:12:35,  1.03it/s, loss=6.6442]
Training:  22%|██▏       | 3340/15223 [55:52<3:12:35,  1.03it/s, loss=6.7914]
Training:  22%|██▏       | 3341/15223 [55:52<3:28:32,  1.05s/it, loss=6.7914]
Training:  22%|██▏       | 3341/15223 [55:53<3:28:32,  1.05s/it, loss=6.6225]
Training:  22%|██▏       | 3342/15223 [55:53<3:29:09,  1.06s/it, loss=6.6225]
Training:  22%|██▏       | 3342/15223 [55:53<3:29:09,  1.06s/it, loss=6.8088]
Training:  22%|██▏       | 3343/15223 [55:53<3:10:40,  1.04it/s, loss=6.8088]
Training:  22%|██▏       | 3343/15223 [55:55<3:10:40,  1.04it/s, loss=6.5691]
Training:  22%|██▏       | 3344/15223 [55:55<3:19:34,  1.01s/it, loss=6.5691]
Training:  22%|██▏       | 3344/15223 [55:56<3:19:34,  1.01s/it, loss=6.7057]
Training:  22%|██▏       | 3345/15223 [55:56<3:19:47,  1.01s/it, loss=6.7057]
Training:  22%|██▏       | 3345/15223 [55:57<3:19:47,  1.01s/it, loss=6.7867]
Training:  22%|██▏       | 3346/15223 [55:57<3:31:17,  1.07s/it, loss=6.7867]
Training:  22%|██▏       | 3346/15223 [55:58<3:31:17,  1.07s/it, loss=6.7594]
Training:  22%|██▏       | 3347/15223 [55:58<3:31:06,  1.07s/it, loss=6.7594]
Training:  22%|██▏       | 3347/15223 [55:59<3:31:06,  1.07s/it, loss=6.7245]
Training:  22%|██▏       | 3348/15223 [55:59<3:48:15,  1.15s/it, loss=6.7245]
Training:  22%|██▏       | 3348/15223 [56:00<3:48:15,  1.15s/it, loss=6.6421]
Training:  22%|██▏       | 3349/15223 [56:00<3:34:36,  1.08s/it, loss=6.6421]
Training:  22%|██▏       | 3349/15223 [56:01<3:34:36,  1.08s/it, loss=6.7994]
Training:  22%|██▏       | 3350/15223 [56:01<3:40:38,  1.11s/it, loss=6.7994]
Training:  22%|██▏       | 3350/15223 [56:02<3:40:38,  1.11s/it, loss=6.7342]
Training:  22%|██▏       | 3351/15223 [56:02<3:27:01,  1.05s/it, loss=6.7342]
Training:  22%|██▏       | 3351/15223 [56:03<3:27:01,  1.05s/it, loss=6.6743]
Training:  22%|██▏       | 3352/15223 [56:03<3:24:13,  1.03s/it, loss=6.6743]
Training:  22%|██▏       | 3352/15223 [56:04<3:24:13,  1.03s/it, loss=6.6907]
Training:  22%|██▏       | 3353/15223 [56:04<3:17:31,  1.00it/s, loss=6.6907]
Training:  22%|██▏       | 3353/15223 [56:05<3:17:31,  1.00it/s, loss=6.7872]
Training:  22%|██▏       | 3354/15223 [56:05<3:09:20,  1.04it/s, loss=6.7872]
Training:  22%|██▏       | 3354/15223 [56:06<3:09:20,  1.04it/s, loss=6.6648]
Training:  22%|██▏       | 3355/15223 [56:06<3:15:29,  1.01it/s, loss=6.6648]
Training:  22%|██▏       | 3355/15223 [56:07<3:15:29,  1.01it/s, loss=6.8307]
Training:  22%|██▏       | 3356/15223 [56:07<3:18:30,  1.00s/it, loss=6.8307]
Training:  22%|██▏       | 3356/15223 [56:08<3:18:30,  1.00s/it, loss=6.6677]
Training:  22%|██▏       | 3357/15223 [56:08<3:26:30,  1.04s/it, loss=6.6677]
Training:  22%|██▏       | 3357/15223 [56:09<3:26:30,  1.04s/it, loss=6.7711]
Training:  22%|██▏       | 3358/15223 [56:09<3:12:52,  1.03it/s, loss=6.7711]
Training:  22%|██▏       | 3358/15223 [56:10<3:12:52,  1.03it/s, loss=6.5834]
Training:  22%|██▏       | 3359/15223 [56:10<2:57:52,  1.11it/s, loss=6.5834]
Training:  22%|██▏       | 3359/15223 [56:11<2:57:52,  1.11it/s, loss=6.6900]
Training:  22%|██▏       | 3360/15223 [56:11<2:55:40,  1.13it/s, loss=6.6900]
Training:  22%|██▏       | 3360/15223 [56:11<2:55:40,  1.13it/s, loss=6.6198]
Training:  22%|██▏       | 3361/15223 [56:11<2:48:53,  1.17it/s, loss=6.6198]
Training:  22%|██▏       | 3361/15223 [56:12<2:48:53,  1.17it/s, loss=6.6274]
Training:  22%|██▏       | 3362/15223 [56:12<3:01:34,  1.09it/s, loss=6.6274]
Training:  22%|██▏       | 3362/15223 [56:13<3:01:34,  1.09it/s, loss=6.8243]
Training:  22%|██▏       | 3363/15223 [56:13<2:51:57,  1.15it/s, loss=6.8243]
Training:  22%|██▏       | 3363/15223 [56:14<2:51:57,  1.15it/s, loss=6.5239]
Training:  22%|██▏       | 3364/15223 [56:14<2:52:43,  1.14it/s, loss=6.5239]
Training:  22%|██▏       | 3364/15223 [56:15<2:52:43,  1.14it/s, loss=6.6854]
Training:  22%|██▏       | 3365/15223 [56:15<3:02:36,  1.08it/s, loss=6.6854]
Training:  22%|██▏       | 3365/15223 [56:16<3:02:36,  1.08it/s, loss=6.8563]
Training:  22%|██▏       | 3366/15223 [56:16<3:12:34,  1.03it/s, loss=6.8563]
Training:  22%|██▏       | 3366/15223 [56:17<3:12:34,  1.03it/s, loss=6.4918]
Training:  22%|██▏       | 3367/15223 [56:17<3:14:44,  1.01it/s, loss=6.4918]
Training:  22%|██▏       | 3367/15223 [56:19<3:14:44,  1.01it/s, loss=6.6615]
Training:  22%|██▏       | 3368/15223 [56:19<3:34:16,  1.08s/it, loss=6.6615]
Training:  22%|██▏       | 3368/15223 [56:19<3:34:16,  1.08s/it, loss=6.5337]
Training:  22%|██▏       | 3369/15223 [56:19<3:10:19,  1.04it/s, loss=6.5337]
Training:  22%|██▏       | 3369/15223 [56:20<3:10:19,  1.04it/s, loss=6.8028]
Training:  22%|██▏       | 3370/15223 [56:20<3:00:22,  1.10it/s, loss=6.8028]
Training:  22%|██▏       | 3370/15223 [56:21<3:00:22,  1.10it/s, loss=6.7986]
Training:  22%|██▏       | 3371/15223 [56:21<2:46:42,  1.18it/s, loss=6.7986]
Training:  22%|██▏       | 3371/15223 [56:21<2:46:42,  1.18it/s, loss=6.5962]
Training:  22%|██▏       | 3372/15223 [56:21<2:42:15,  1.22it/s, loss=6.5962]
Training:  22%|██▏       | 3372/15223 [56:22<2:42:15,  1.22it/s, loss=6.7780]
Training:  22%|██▏       | 3373/15223 [56:22<2:52:13,  1.15it/s, loss=6.7780]
Training:  22%|██▏       | 3373/15223 [56:23<2:52:13,  1.15it/s, loss=6.8336]
Training:  22%|██▏       | 3374/15223 [56:23<2:50:50,  1.16it/s, loss=6.8336]
Training:  22%|██▏       | 3374/15223 [56:24<2:50:50,  1.16it/s, loss=6.8604]
Training:  22%|██▏       | 3375/15223 [56:24<3:02:49,  1.08it/s, loss=6.8604]
Training:  22%|██▏       | 3375/15223 [56:26<3:02:49,  1.08it/s, loss=6.9025]
Training:  22%|██▏       | 3376/15223 [56:26<3:17:11,  1.00it/s, loss=6.9025]
Training:  22%|██▏       | 3376/15223 [56:26<3:17:11,  1.00it/s, loss=6.6625]
Training:  22%|██▏       | 3377/15223 [56:26<2:56:15,  1.12it/s, loss=6.6625]
Training:  22%|██▏       | 3377/15223 [56:27<2:56:15,  1.12it/s, loss=6.8551]
Training:  22%|██▏       | 3378/15223 [56:27<2:46:16,  1.19it/s, loss=6.8551]
Training:  22%|██▏       | 3378/15223 [56:28<2:46:16,  1.19it/s, loss=6.7172]
Training:  22%|██▏       | 3379/15223 [56:28<2:48:34,  1.17it/s, loss=6.7172]
Training:  22%|██▏       | 3379/15223 [56:29<2:48:34,  1.17it/s, loss=6.6725]
Training:  22%|██▏       | 3380/15223 [56:29<3:04:26,  1.07it/s, loss=6.6725]
Training:  22%|██▏       | 3380/15223 [56:30<3:04:26,  1.07it/s, loss=6.7715]
Training:  22%|██▏       | 3381/15223 [56:30<2:48:13,  1.17it/s, loss=6.7715]
Training:  22%|██▏       | 3381/15223 [56:30<2:48:13,  1.17it/s, loss=6.7510]
Training:  22%|██▏       | 3382/15223 [56:30<2:34:34,  1.28it/s, loss=6.7510]
Training:  22%|██▏       | 3382/15223 [56:31<2:34:34,  1.28it/s, loss=6.5140]
Training:  22%|██▏       | 3383/15223 [56:31<2:36:20,  1.26it/s, loss=6.5140]
Training:  22%|██▏       | 3383/15223 [56:32<2:36:20,  1.26it/s, loss=6.6279]
Training:  22%|██▏       | 3384/15223 [56:32<3:08:08,  1.05it/s, loss=6.6279]
Training:  22%|██▏       | 3384/15223 [56:33<3:08:08,  1.05it/s, loss=6.7161]
Training:  22%|██▏       | 3385/15223 [56:33<2:50:52,  1.15it/s, loss=6.7161]
Training:  22%|██▏       | 3385/15223 [56:34<2:50:52,  1.15it/s, loss=6.6806]
Training:  22%|██▏       | 3386/15223 [56:34<2:50:06,  1.16it/s, loss=6.6806]
Training:  22%|██▏       | 3386/15223 [56:35<2:50:06,  1.16it/s, loss=6.6122]
Training:  22%|██▏       | 3387/15223 [56:35<2:41:10,  1.22it/s, loss=6.6122]
Training:  22%|██▏       | 3387/15223 [56:36<2:41:10,  1.22it/s, loss=6.7511]
Training:  22%|██▏       | 3388/15223 [56:36<2:50:17,  1.16it/s, loss=6.7511]
Training:  22%|██▏       | 3388/15223 [56:37<2:50:17,  1.16it/s, loss=6.6566]
Training:  22%|██▏       | 3389/15223 [56:37<2:54:36,  1.13it/s, loss=6.6566]
Training:  22%|██▏       | 3389/15223 [56:37<2:54:36,  1.13it/s, loss=6.7197]
Training:  22%|██▏       | 3390/15223 [56:37<2:52:04,  1.15it/s, loss=6.7197]
Training:  22%|██▏       | 3390/15223 [56:38<2:52:04,  1.15it/s, loss=6.8213]
Training:  22%|██▏       | 3391/15223 [56:38<2:42:07,  1.22it/s, loss=6.8213]
Training:  22%|██▏       | 3391/15223 [56:39<2:42:07,  1.22it/s, loss=6.7071]
Training:  22%|██▏       | 3392/15223 [56:39<2:35:37,  1.27it/s, loss=6.7071]
Training:  22%|██▏       | 3392/15223 [56:40<2:35:37,  1.27it/s, loss=6.7587]
Training:  22%|██▏       | 3393/15223 [56:40<2:42:50,  1.21it/s, loss=6.7587]
Training:  22%|██▏       | 3393/15223 [56:41<2:42:50,  1.21it/s, loss=6.7622]
Training:  22%|██▏       | 3394/15223 [56:41<3:00:40,  1.09it/s, loss=6.7622]
Training:  22%|██▏       | 3394/15223 [56:42<3:00:40,  1.09it/s, loss=6.6262]
Training:  22%|██▏       | 3395/15223 [56:42<2:56:18,  1.12it/s, loss=6.6262]
Training:  22%|██▏       | 3395/15223 [56:43<2:56:18,  1.12it/s, loss=6.6861]
Training:  22%|██▏       | 3396/15223 [56:43<3:04:09,  1.07it/s, loss=6.6861]
Training:  22%|██▏       | 3396/15223 [56:44<3:04:09,  1.07it/s, loss=6.5362]
Training:  22%|██▏       | 3397/15223 [56:44<3:17:04,  1.00it/s, loss=6.5362]
Training:  22%|██▏       | 3397/15223 [56:44<3:17:04,  1.00it/s, loss=6.8080]
Training:  22%|██▏       | 3398/15223 [56:44<2:53:25,  1.14it/s, loss=6.8080]
Training:  22%|██▏       | 3398/15223 [56:45<2:53:25,  1.14it/s, loss=6.6695]
Training:  22%|██▏       | 3399/15223 [56:45<3:00:50,  1.09it/s, loss=6.6695]
Training:  22%|██▏       | 3399/15223 [56:46<3:00:50,  1.09it/s, loss=6.8795]
Training:  22%|██▏       | 3400/15223 [56:46<2:53:17,  1.14it/s, loss=6.8795]
Training:  22%|██▏       | 3400/15223 [56:47<2:53:17,  1.14it/s, loss=6.6546]
Training:  22%|██▏       | 3401/15223 [56:47<2:57:20,  1.11it/s, loss=6.6546]
Training:  22%|██▏       | 3401/15223 [56:48<2:57:20,  1.11it/s, loss=6.7927]
Training:  22%|██▏       | 3402/15223 [56:48<2:57:29,  1.11it/s, loss=6.7927]
Training:  22%|██▏       | 3402/15223 [56:49<2:57:29,  1.11it/s, loss=6.7562]
Training:  22%|██▏       | 3403/15223 [56:49<2:47:48,  1.17it/s, loss=6.7562]
Training:  22%|██▏       | 3403/15223 [56:50<2:47:48,  1.17it/s, loss=6.7972]
Training:  22%|██▏       | 3404/15223 [56:50<2:42:30,  1.21it/s, loss=6.7972]
Training:  22%|██▏       | 3404/15223 [56:50<2:42:30,  1.21it/s, loss=6.6912]
Training:  22%|██▏       | 3405/15223 [56:50<2:37:14,  1.25it/s, loss=6.6912]
Training:  22%|██▏       | 3405/15223 [56:51<2:37:14,  1.25it/s, loss=6.5535]
Training:  22%|██▏       | 3406/15223 [56:51<2:58:47,  1.10it/s, loss=6.5535]
Training:  22%|██▏       | 3406/15223 [56:52<2:58:47,  1.10it/s, loss=6.7620]
Training:  22%|██▏       | 3407/15223 [56:52<2:54:44,  1.13it/s, loss=6.7620]
Training:  22%|██▏       | 3407/15223 [56:54<2:54:44,  1.13it/s, loss=6.7216]
Training:  22%|██▏       | 3408/15223 [56:54<3:38:14,  1.11s/it, loss=6.7216]
Training:  22%|██▏       | 3408/15223 [56:55<3:38:14,  1.11s/it, loss=6.6751]
Training:  22%|██▏       | 3409/15223 [56:55<3:31:10,  1.07s/it, loss=6.6751]
Training:  22%|██▏       | 3409/15223 [56:56<3:31:10,  1.07s/it, loss=6.7439]
Training:  22%|██▏       | 3410/15223 [56:56<3:20:05,  1.02s/it, loss=6.7439]
Training:  22%|██▏       | 3410/15223 [56:56<3:20:05,  1.02s/it, loss=6.7017]
Training:  22%|██▏       | 3411/15223 [56:56<2:54:25,  1.13it/s, loss=6.7017]
Training:  22%|██▏       | 3411/15223 [56:58<2:54:25,  1.13it/s, loss=6.6748]
Training:  22%|██▏       | 3412/15223 [56:58<3:15:24,  1.01it/s, loss=6.6748]
Training:  22%|██▏       | 3412/15223 [56:59<3:15:24,  1.01it/s, loss=6.7601]
Training:  22%|██▏       | 3413/15223 [56:59<3:22:43,  1.03s/it, loss=6.7601]
Training:  22%|██▏       | 3413/15223 [57:00<3:22:43,  1.03s/it, loss=6.7132]
Training:  22%|██▏       | 3414/15223 [57:00<3:42:35,  1.13s/it, loss=6.7132]
Training:  22%|██▏       | 3414/15223 [57:01<3:42:35,  1.13s/it, loss=6.6343]
Training:  22%|██▏       | 3415/15223 [57:01<3:38:09,  1.11s/it, loss=6.6343]
Training:  22%|██▏       | 3415/15223 [57:02<3:38:09,  1.11s/it, loss=6.6969]
Training:  22%|██▏       | 3416/15223 [57:02<3:16:02,  1.00it/s, loss=6.6969]
Training:  22%|██▏       | 3416/15223 [57:03<3:16:02,  1.00it/s, loss=6.6995]
Training:  22%|██▏       | 3417/15223 [57:03<3:04:51,  1.06it/s, loss=6.6995]
Training:  22%|██▏       | 3417/15223 [57:04<3:04:51,  1.06it/s, loss=6.8159]
Training:  22%|██▏       | 3418/15223 [57:04<3:17:51,  1.01s/it, loss=6.8159]
Training:  22%|██▏       | 3418/15223 [57:05<3:17:51,  1.01s/it, loss=6.6724]
Training:  22%|██▏       | 3419/15223 [57:05<3:05:19,  1.06it/s, loss=6.6724]
Training:  22%|██▏       | 3419/15223 [57:05<3:05:19,  1.06it/s, loss=6.7231]
Training:  22%|██▏       | 3420/15223 [57:05<2:46:17,  1.18it/s, loss=6.7231]
Training:  22%|██▏       | 3420/15223 [57:07<2:46:17,  1.18it/s, loss=6.6244]
Training:  22%|██▏       | 3421/15223 [57:07<3:14:25,  1.01it/s, loss=6.6244]
Training:  22%|██▏       | 3421/15223 [57:09<3:14:25,  1.01it/s, loss=6.9148]
Training:  22%|██▏       | 3422/15223 [57:09<4:46:56,  1.46s/it, loss=6.9148]
Training:  22%|██▏       | 3422/15223 [57:10<4:46:56,  1.46s/it, loss=6.7419]
Training:  22%|██▏       | 3423/15223 [57:10<4:16:46,  1.31s/it, loss=6.7419]
Training:  22%|██▏       | 3423/15223 [57:11<4:16:46,  1.31s/it, loss=6.8775]
Training:  22%|██▏       | 3424/15223 [57:11<4:18:49,  1.32s/it, loss=6.8775]
Training:  22%|██▏       | 3424/15223 [57:12<4:18:49,  1.32s/it, loss=6.5915]
Training:  22%|██▏       | 3425/15223 [57:12<3:42:28,  1.13s/it, loss=6.5915]
Training:  22%|██▏       | 3425/15223 [57:13<3:42:28,  1.13s/it, loss=6.7205]
Training:  23%|██▎       | 3426/15223 [57:13<3:16:03,  1.00it/s, loss=6.7205]
Training:  23%|██▎       | 3426/15223 [57:14<3:16:03,  1.00it/s, loss=6.6919]
Training:  23%|██▎       | 3427/15223 [57:14<3:18:44,  1.01s/it, loss=6.6919]
Training:  23%|██▎       | 3427/15223 [57:15<3:18:44,  1.01s/it, loss=6.6399]
Training:  23%|██▎       | 3428/15223 [57:15<3:06:37,  1.05it/s, loss=6.6399]
Training:  23%|██▎       | 3428/15223 [57:16<3:06:37,  1.05it/s, loss=6.6833]
Training:  23%|██▎       | 3429/15223 [57:16<3:32:25,  1.08s/it, loss=6.6833]
Training:  23%|██▎       | 3429/15223 [57:17<3:32:25,  1.08s/it, loss=6.7739]
Training:  23%|██▎       | 3430/15223 [57:17<3:17:00,  1.00s/it, loss=6.7739]
Training:  23%|██▎       | 3430/15223 [57:18<3:17:00,  1.00s/it, loss=6.6442]
Training:  23%|██▎       | 3431/15223 [57:18<3:00:50,  1.09it/s, loss=6.6442]
Training:  23%|██▎       | 3431/15223 [57:18<3:00:50,  1.09it/s, loss=6.7212]
Training:  23%|██▎       | 3432/15223 [57:18<2:57:47,  1.11it/s, loss=6.7212]
Training:  23%|██▎       | 3432/15223 [57:19<2:57:47,  1.11it/s, loss=6.7654]
Training:  23%|██▎       | 3433/15223 [57:19<2:55:53,  1.12it/s, loss=6.7654]
Training:  23%|██▎       | 3433/15223 [57:20<2:55:53,  1.12it/s, loss=6.6897]
Training:  23%|██▎       | 3434/15223 [57:20<2:53:31,  1.13it/s, loss=6.6897]
Training:  23%|██▎       | 3434/15223 [57:21<2:53:31,  1.13it/s, loss=6.8064]
Training:  23%|██▎       | 3435/15223 [57:21<2:49:06,  1.16it/s, loss=6.8064]
Training:  23%|██▎       | 3435/15223 [57:22<2:49:06,  1.16it/s, loss=6.6708]
Training:  23%|██▎       | 3436/15223 [57:22<3:13:48,  1.01it/s, loss=6.6708]
Training:  23%|██▎       | 3436/15223 [57:23<3:13:48,  1.01it/s, loss=6.7532]
Training:  23%|██▎       | 3437/15223 [57:23<2:54:51,  1.12it/s, loss=6.7532]
Training:  23%|██▎       | 3437/15223 [57:24<2:54:51,  1.12it/s, loss=6.7534]
Training:  23%|██▎       | 3438/15223 [57:24<2:56:59,  1.11it/s, loss=6.7534]
Training:  23%|██▎       | 3438/15223 [57:25<2:56:59,  1.11it/s, loss=6.7371]
Training:  23%|██▎       | 3439/15223 [57:25<2:46:51,  1.18it/s, loss=6.7371]
Training:  23%|██▎       | 3439/15223 [57:26<2:46:51,  1.18it/s, loss=6.7568]
Training:  23%|██▎       | 3440/15223 [57:26<2:49:22,  1.16it/s, loss=6.7568]
Training:  23%|██▎       | 3440/15223 [57:26<2:49:22,  1.16it/s, loss=6.8278]
Training:  23%|██▎       | 3441/15223 [57:26<2:47:24,  1.17it/s, loss=6.8278]
Training:  23%|██▎       | 3441/15223 [57:27<2:47:24,  1.17it/s, loss=6.6238]
Training:  23%|██▎       | 3442/15223 [57:27<2:42:35,  1.21it/s, loss=6.6238]
Training:  23%|██▎       | 3442/15223 [57:28<2:42:35,  1.21it/s, loss=6.9069]
Training:  23%|██▎       | 3443/15223 [57:28<2:39:56,  1.23it/s, loss=6.9069]
Training:  23%|██▎       | 3443/15223 [57:30<2:39:56,  1.23it/s, loss=6.8907]
Training:  23%|██▎       | 3444/15223 [57:30<4:00:13,  1.22s/it, loss=6.8907]
Training:  23%|██▎       | 3444/15223 [57:31<4:00:13,  1.22s/it, loss=6.7079]
Training:  23%|██▎       | 3445/15223 [57:31<3:31:50,  1.08s/it, loss=6.7079]
Training:  23%|██▎       | 3445/15223 [57:32<3:31:50,  1.08s/it, loss=6.7578]
Training:  23%|██▎       | 3446/15223 [57:32<3:30:17,  1.07s/it, loss=6.7578]
Training:  23%|██▎       | 3446/15223 [57:33<3:30:17,  1.07s/it, loss=6.7237]
Training:  23%|██▎       | 3447/15223 [57:33<3:08:15,  1.04it/s, loss=6.7237]
Training:  23%|██▎       | 3447/15223 [57:34<3:08:15,  1.04it/s, loss=6.7534]
Training:  23%|██▎       | 3448/15223 [57:34<3:32:41,  1.08s/it, loss=6.7534]
Training:  23%|██▎       | 3448/15223 [57:35<3:32:41,  1.08s/it, loss=6.8798]
Training:  23%|██▎       | 3449/15223 [57:35<3:21:18,  1.03s/it, loss=6.8798]
Training:  23%|██▎       | 3449/15223 [57:36<3:21:18,  1.03s/it, loss=6.7655]
Training:  23%|██▎       | 3450/15223 [57:36<3:04:20,  1.06it/s, loss=6.7655]
Training:  23%|██▎       | 3450/15223 [57:37<3:04:20,  1.06it/s, loss=6.7785]
Training:  23%|██▎       | 3451/15223 [57:37<3:10:15,  1.03it/s, loss=6.7785]
Training:  23%|██▎       | 3451/15223 [57:38<3:10:15,  1.03it/s, loss=6.7512]
Training:  23%|██▎       | 3452/15223 [57:38<3:18:55,  1.01s/it, loss=6.7512]
Training:  23%|██▎       | 3452/15223 [57:38<3:18:55,  1.01s/it, loss=6.7231]
Training:  23%|██▎       | 3453/15223 [57:38<3:03:12,  1.07it/s, loss=6.7231]
Training:  23%|██▎       | 3453/15223 [57:39<3:03:12,  1.07it/s, loss=6.5333]
Training:  23%|██▎       | 3454/15223 [57:39<3:06:16,  1.05it/s, loss=6.5333]
Training:  23%|██▎       | 3454/15223 [57:40<3:06:16,  1.05it/s, loss=6.7204]
Training:  23%|██▎       | 3455/15223 [57:40<2:57:16,  1.11it/s, loss=6.7204]
Training:  23%|██▎       | 3455/15223 [57:41<2:57:16,  1.11it/s, loss=6.6253]
Training:  23%|██▎       | 3456/15223 [57:41<3:08:31,  1.04it/s, loss=6.6253]
Training:  23%|██▎       | 3456/15223 [57:42<3:08:31,  1.04it/s, loss=6.7043]
Training:  23%|██▎       | 3457/15223 [57:42<3:02:28,  1.07it/s, loss=6.7043]
Training:  23%|██▎       | 3457/15223 [57:43<3:02:28,  1.07it/s, loss=6.7378]
Training:  23%|██▎       | 3458/15223 [57:43<2:49:43,  1.16it/s, loss=6.7378]
Training:  23%|██▎       | 3458/15223 [57:44<2:49:43,  1.16it/s, loss=6.7711]
Training:  23%|██▎       | 3459/15223 [57:44<2:59:27,  1.09it/s, loss=6.7711]
Training:  23%|██▎       | 3459/15223 [57:45<2:59:27,  1.09it/s, loss=6.7799]
Training:  23%|██▎       | 3460/15223 [57:45<2:56:34,  1.11it/s, loss=6.7799]
Training:  23%|██▎       | 3460/15223 [57:46<2:56:34,  1.11it/s, loss=6.8073]
Training:  23%|██▎       | 3461/15223 [57:46<2:53:59,  1.13it/s, loss=6.8073]
Training:  23%|██▎       | 3461/15223 [57:47<2:53:59,  1.13it/s, loss=6.6829]
Training:  23%|██▎       | 3462/15223 [57:47<3:18:30,  1.01s/it, loss=6.6829]
Training:  23%|██▎       | 3462/15223 [57:51<3:18:30,  1.01s/it, loss=6.5685]
Training:  23%|██▎       | 3463/15223 [57:51<6:13:06,  1.90s/it, loss=6.5685]
Training:  23%|██▎       | 3463/15223 [57:54<6:13:06,  1.90s/it, loss=6.7486]
Training:  23%|██▎       | 3464/15223 [57:54<6:50:10,  2.09s/it, loss=6.7486]
Training:  23%|██▎       | 3464/15223 [57:54<6:50:10,  2.09s/it, loss=6.6726]
Training:  23%|██▎       | 3465/15223 [57:54<5:39:20,  1.73s/it, loss=6.6726]
Training:  23%|██▎       | 3465/15223 [57:56<5:39:20,  1.73s/it, loss=6.7458]
Training:  23%|██▎       | 3466/15223 [57:56<5:02:20,  1.54s/it, loss=6.7458]
Training:  23%|██▎       | 3466/15223 [57:56<5:02:20,  1.54s/it, loss=6.7912]
Training:  23%|██▎       | 3467/15223 [57:56<4:24:02,  1.35s/it, loss=6.7912]
Training:  23%|██▎       | 3467/15223 [57:58<4:24:02,  1.35s/it, loss=6.7680]
Training:  23%|██▎       | 3468/15223 [57:58<4:30:27,  1.38s/it, loss=6.7680]
Training:  23%|██▎       | 3468/15223 [57:59<4:30:27,  1.38s/it, loss=6.7751]
Training:  23%|██▎       | 3469/15223 [57:59<3:55:47,  1.20s/it, loss=6.7751]
Training:  23%|██▎       | 3469/15223 [57:59<3:55:47,  1.20s/it, loss=6.7104]
Training:  23%|██▎       | 3470/15223 [57:59<3:29:41,  1.07s/it, loss=6.7104]
Training:  23%|██▎       | 3470/15223 [58:00<3:29:41,  1.07s/it, loss=6.7405]
Training:  23%|██▎       | 3471/15223 [58:00<3:18:53,  1.02s/it, loss=6.7405]
Training:  23%|██▎       | 3471/15223 [58:01<3:18:53,  1.02s/it, loss=6.6861]
Training:  23%|██▎       | 3472/15223 [58:01<3:21:34,  1.03s/it, loss=6.6861]
Training:  23%|██▎       | 3472/15223 [58:02<3:21:34,  1.03s/it, loss=6.6754]
Training:  23%|██▎       | 3473/15223 [58:02<3:20:54,  1.03s/it, loss=6.6754]
Training:  23%|██▎       | 3473/15223 [58:04<3:20:54,  1.03s/it, loss=6.8067]
Training:  23%|██▎       | 3474/15223 [58:04<3:44:40,  1.15s/it, loss=6.8067]
Training:  23%|██▎       | 3474/15223 [58:05<3:44:40,  1.15s/it, loss=6.7213]
Training:  23%|██▎       | 3475/15223 [58:05<3:26:41,  1.06s/it, loss=6.7213]
Training:  23%|██▎       | 3475/15223 [58:06<3:26:41,  1.06s/it, loss=6.6008]
Training:  23%|██▎       | 3476/15223 [58:06<3:36:43,  1.11s/it, loss=6.6008]
Training:  23%|██▎       | 3476/15223 [58:07<3:36:43,  1.11s/it, loss=6.5278]
Training:  23%|██▎       | 3477/15223 [58:07<3:14:43,  1.01it/s, loss=6.5278]
Training:  23%|██▎       | 3477/15223 [58:07<3:14:43,  1.01it/s, loss=6.7097]
Training:  23%|██▎       | 3478/15223 [58:07<3:03:16,  1.07it/s, loss=6.7097]
Training:  23%|██▎       | 3478/15223 [58:08<3:03:16,  1.07it/s, loss=6.7283]
Training:  23%|██▎       | 3479/15223 [58:08<3:04:16,  1.06it/s, loss=6.7283]
Training:  23%|██▎       | 3479/15223 [58:09<3:04:16,  1.06it/s, loss=6.5998]
Training:  23%|██▎       | 3480/15223 [58:09<2:59:24,  1.09it/s, loss=6.5998]
Training:  23%|██▎       | 3480/15223 [58:10<2:59:24,  1.09it/s, loss=6.6647]
Training:  23%|██▎       | 3481/15223 [58:10<2:58:37,  1.10it/s, loss=6.6647]
Training:  23%|██▎       | 3481/15223 [58:11<2:58:37,  1.10it/s, loss=6.6470]
Training:  23%|██▎       | 3482/15223 [58:11<2:44:23,  1.19it/s, loss=6.6470]
Training:  23%|██▎       | 3482/15223 [58:12<2:44:23,  1.19it/s, loss=6.7262]
Training:  23%|██▎       | 3483/15223 [58:12<2:54:04,  1.12it/s, loss=6.7262]
Training:  23%|██▎       | 3483/15223 [58:13<2:54:04,  1.12it/s, loss=6.6516]
Training:  23%|██▎       | 3484/15223 [58:13<2:49:40,  1.15it/s, loss=6.6516]
Training:  23%|██▎       | 3484/15223 [58:14<2:49:40,  1.15it/s, loss=6.6696]
Training:  23%|██▎       | 3485/15223 [58:14<3:14:06,  1.01it/s, loss=6.6696]
Training:  23%|██▎       | 3485/15223 [58:15<3:14:06,  1.01it/s, loss=6.8100]
Training:  23%|██▎       | 3486/15223 [58:15<2:58:38,  1.09it/s, loss=6.8100]
Training:  23%|██▎       | 3486/15223 [58:16<2:58:38,  1.09it/s, loss=6.7996]
Training:  23%|██▎       | 3487/15223 [58:16<3:03:45,  1.06it/s, loss=6.7996]
Training:  23%|██▎       | 3487/15223 [58:17<3:03:45,  1.06it/s, loss=6.7402]
Training:  23%|██▎       | 3488/15223 [58:17<3:03:26,  1.07it/s, loss=6.7402]
Training:  23%|██▎       | 3488/15223 [58:18<3:03:26,  1.07it/s, loss=6.7946]
Training:  23%|██▎       | 3489/15223 [58:18<3:06:48,  1.05it/s, loss=6.7946]
Training:  23%|██▎       | 3489/15223 [58:18<3:06:48,  1.05it/s, loss=6.6790]
Training:  23%|██▎       | 3490/15223 [58:18<2:56:09,  1.11it/s, loss=6.6790]
Training:  23%|██▎       | 3490/15223 [58:19<2:56:09,  1.11it/s, loss=6.8040]
Training:  23%|██▎       | 3491/15223 [58:19<3:01:51,  1.08it/s, loss=6.8040]
Training:  23%|██▎       | 3491/15223 [58:20<3:01:51,  1.08it/s, loss=6.6591]
Training:  23%|██▎       | 3492/15223 [58:20<3:06:49,  1.05it/s, loss=6.6591]
Training:  23%|██▎       | 3492/15223 [58:22<3:06:49,  1.05it/s, loss=6.8552]
Training:  23%|██▎       | 3493/15223 [58:22<3:26:27,  1.06s/it, loss=6.8552]
Training:  23%|██▎       | 3493/15223 [58:23<3:26:27,  1.06s/it, loss=6.7132]
Training:  23%|██▎       | 3494/15223 [58:23<3:27:55,  1.06s/it, loss=6.7132]
Training:  23%|██▎       | 3494/15223 [58:24<3:27:55,  1.06s/it, loss=6.7088]
Training:  23%|██▎       | 3495/15223 [58:24<3:24:14,  1.04s/it, loss=6.7088]
Training:  23%|██▎       | 3495/15223 [58:24<3:24:14,  1.04s/it, loss=6.6389]
Training:  23%|██▎       | 3496/15223 [58:24<3:02:19,  1.07it/s, loss=6.6389]
Training:  23%|██▎       | 3496/15223 [58:25<3:02:19,  1.07it/s, loss=6.6888]
Training:  23%|██▎       | 3497/15223 [58:25<2:56:35,  1.11it/s, loss=6.6888]
Training:  23%|██▎       | 3497/15223 [58:26<2:56:35,  1.11it/s, loss=6.7909]
Training:  23%|██▎       | 3498/15223 [58:26<2:42:14,  1.20it/s, loss=6.7909]
Training:  23%|██▎       | 3498/15223 [58:27<2:42:14,  1.20it/s, loss=6.7707]
Training:  23%|██▎       | 3499/15223 [58:27<2:55:51,  1.11it/s, loss=6.7707]
Training:  23%|██▎       | 3499/15223 [58:28<2:55:51,  1.11it/s, loss=6.5631]
Training:  23%|██▎       | 3500/15223 [58:28<2:51:39,  1.14it/s, loss=6.5631]
Training:  23%|██▎       | 3500/15223 [58:29<2:51:39,  1.14it/s, loss=6.7233]
Training:  23%|██▎       | 3501/15223 [58:29<2:48:27,  1.16it/s, loss=6.7233]
Training:  23%|██▎       | 3501/15223 [58:30<2:48:27,  1.16it/s, loss=6.4293]
Training:  23%|██▎       | 3502/15223 [58:30<2:58:09,  1.10it/s, loss=6.4293]
Training:  23%|██▎       | 3502/15223 [58:31<2:58:09,  1.10it/s, loss=6.8333]
Training:  23%|██▎       | 3503/15223 [58:31<3:01:04,  1.08it/s, loss=6.8333]
Training:  23%|██▎       | 3503/15223 [58:31<3:01:04,  1.08it/s, loss=6.6793]
Training:  23%|██▎       | 3504/15223 [58:31<2:50:49,  1.14it/s, loss=6.6793]
Training:  23%|██▎       | 3504/15223 [58:32<2:50:49,  1.14it/s, loss=6.8067]
Training:  23%|██▎       | 3505/15223 [58:32<2:52:17,  1.13it/s, loss=6.8067]
Training:  23%|██▎       | 3505/15223 [58:33<2:52:17,  1.13it/s, loss=6.8026]
Training:  23%|██▎       | 3506/15223 [58:33<2:43:36,  1.19it/s, loss=6.8026]
Training:  23%|██▎       | 3506/15223 [58:34<2:43:36,  1.19it/s, loss=6.8058]
Training:  23%|██▎       | 3507/15223 [58:34<3:01:48,  1.07it/s, loss=6.8058]
Training:  23%|██▎       | 3507/15223 [58:35<3:01:48,  1.07it/s, loss=6.6935]
Training:  23%|██▎       | 3508/15223 [58:35<2:57:28,  1.10it/s, loss=6.6935]
Training:  23%|██▎       | 3508/15223 [58:36<2:57:28,  1.10it/s, loss=6.5174]
Training:  23%|██▎       | 3509/15223 [58:36<2:44:47,  1.18it/s, loss=6.5174]
Training:  23%|██▎       | 3509/15223 [58:38<2:44:47,  1.18it/s, loss=6.6980]
Training:  23%|██▎       | 3510/15223 [58:38<4:17:43,  1.32s/it, loss=6.6980]
Training:  23%|██▎       | 3510/15223 [58:39<4:17:43,  1.32s/it, loss=6.7617]
Training:  23%|██▎       | 3511/15223 [58:39<3:46:14,  1.16s/it, loss=6.7617]
Training:  23%|██▎       | 3511/15223 [58:40<3:46:14,  1.16s/it, loss=6.7892]
Training:  23%|██▎       | 3512/15223 [58:40<3:35:32,  1.10s/it, loss=6.7892]
Training:  23%|██▎       | 3512/15223 [58:41<3:35:32,  1.10s/it, loss=6.7453]
Training:  23%|██▎       | 3513/15223 [58:41<3:24:53,  1.05s/it, loss=6.7453]
Training:  23%|██▎       | 3513/15223 [58:42<3:24:53,  1.05s/it, loss=6.5999]
Training:  23%|██▎       | 3514/15223 [58:42<3:07:23,  1.04it/s, loss=6.5999]
Training:  23%|██▎       | 3514/15223 [58:42<3:07:23,  1.04it/s, loss=6.7213]
Training:  23%|██▎       | 3515/15223 [58:42<2:53:24,  1.13it/s, loss=6.7213]
Training:  23%|██▎       | 3515/15223 [58:43<2:53:24,  1.13it/s, loss=6.6607]
Training:  23%|██▎       | 3516/15223 [58:43<3:02:53,  1.07it/s, loss=6.6607]
Training:  23%|██▎       | 3516/15223 [58:44<3:02:53,  1.07it/s, loss=6.6697]
Training:  23%|██▎       | 3517/15223 [58:44<3:12:24,  1.01it/s, loss=6.6697]
Training:  23%|██▎       | 3517/15223 [58:46<3:12:24,  1.01it/s, loss=6.6301]
Training:  23%|██▎       | 3518/15223 [58:46<3:48:47,  1.17s/it, loss=6.6301]
Training:  23%|██▎       | 3518/15223 [58:47<3:48:47,  1.17s/it, loss=6.7332]
Training:  23%|██▎       | 3519/15223 [58:47<3:32:44,  1.09s/it, loss=6.7332]
Training:  23%|██▎       | 3519/15223 [58:48<3:32:44,  1.09s/it, loss=6.7060]
Training:  23%|██▎       | 3520/15223 [58:48<3:28:50,  1.07s/it, loss=6.7060]
Training:  23%|██▎       | 3520/15223 [58:50<3:28:50,  1.07s/it, loss=6.7029]
Training:  23%|██▎       | 3521/15223 [58:50<4:45:12,  1.46s/it, loss=6.7029]
Training:  23%|██▎       | 3521/15223 [58:51<4:45:12,  1.46s/it, loss=6.8208]
Training:  23%|██▎       | 3522/15223 [58:51<4:18:12,  1.32s/it, loss=6.8208]
Training:  23%|██▎       | 3522/15223 [58:53<4:18:12,  1.32s/it, loss=6.4927]
Training:  23%|██▎       | 3523/15223 [58:53<4:13:20,  1.30s/it, loss=6.4927]
Training:  23%|██▎       | 3523/15223 [58:54<4:13:20,  1.30s/it, loss=6.6845]
Training:  23%|██▎       | 3524/15223 [58:54<3:54:38,  1.20s/it, loss=6.6845]
Training:  23%|██▎       | 3524/15223 [58:54<3:54:38,  1.20s/it, loss=6.7670]
Training:  23%|██▎       | 3525/15223 [58:54<3:17:39,  1.01s/it, loss=6.7670]
Training:  23%|██▎       | 3525/15223 [58:55<3:17:39,  1.01s/it, loss=6.6525]
Training:  23%|██▎       | 3526/15223 [58:55<3:13:30,  1.01it/s, loss=6.6525]
Training:  23%|██▎       | 3526/15223 [58:56<3:13:30,  1.01it/s, loss=6.5617]
Training:  23%|██▎       | 3527/15223 [58:56<3:11:27,  1.02it/s, loss=6.5617]
Training:  23%|██▎       | 3527/15223 [58:57<3:11:27,  1.02it/s, loss=6.6142]
Training:  23%|██▎       | 3528/15223 [58:57<3:14:26,  1.00it/s, loss=6.6142]
Training:  23%|██▎       | 3528/15223 [58:58<3:14:26,  1.00it/s, loss=6.6677]
Training:  23%|██▎       | 3529/15223 [58:58<3:09:43,  1.03it/s, loss=6.6677]
Training:  23%|██▎       | 3529/15223 [58:59<3:09:43,  1.03it/s, loss=6.7446]
Training:  23%|██▎       | 3530/15223 [58:59<2:55:46,  1.11it/s, loss=6.7446]
Training:  23%|██▎       | 3530/15223 [59:00<2:55:46,  1.11it/s, loss=6.7864]
Training:  23%|██▎       | 3531/15223 [59:00<2:52:20,  1.13it/s, loss=6.7864]
Training:  23%|██▎       | 3531/15223 [59:01<2:52:20,  1.13it/s, loss=6.6738]
Training:  23%|██▎       | 3532/15223 [59:01<3:00:00,  1.08it/s, loss=6.6738]
Training:  23%|██▎       | 3532/15223 [59:01<3:00:00,  1.08it/s, loss=6.7189]
Training:  23%|██▎       | 3533/15223 [59:01<2:58:12,  1.09it/s, loss=6.7189]
Training:  23%|██▎       | 3533/15223 [59:02<2:58:12,  1.09it/s, loss=6.7635]
Training:  23%|██▎       | 3534/15223 [59:02<2:48:38,  1.16it/s, loss=6.7635]
Training:  23%|██▎       | 3534/15223 [59:03<2:48:38,  1.16it/s, loss=6.7116]
Training:  23%|██▎       | 3535/15223 [59:03<2:45:28,  1.18it/s, loss=6.7116]
Training:  23%|██▎       | 3535/15223 [59:04<2:45:28,  1.18it/s, loss=6.6691]
Training:  23%|██▎       | 3536/15223 [59:04<2:47:17,  1.16it/s, loss=6.6691]
Training:  23%|██▎       | 3536/15223 [59:05<2:47:17,  1.16it/s, loss=6.6785]
Training:  23%|██▎       | 3537/15223 [59:05<3:20:05,  1.03s/it, loss=6.6785]
Training:  23%|██▎       | 3537/15223 [59:06<3:20:05,  1.03s/it, loss=6.7490]
Training:  23%|██▎       | 3538/15223 [59:06<3:18:26,  1.02s/it, loss=6.7490]
Training:  23%|██▎       | 3538/15223 [59:07<3:18:26,  1.02s/it, loss=6.7403]
Training:  23%|██▎       | 3539/15223 [59:07<2:59:30,  1.08it/s, loss=6.7403]
Training:  23%|██▎       | 3539/15223 [59:08<2:59:30,  1.08it/s, loss=6.9124]
Training:  23%|██▎       | 3540/15223 [59:08<3:01:54,  1.07it/s, loss=6.9124]
Training:  23%|██▎       | 3540/15223 [59:09<3:01:54,  1.07it/s, loss=6.6508]
Training:  23%|██▎       | 3541/15223 [59:09<2:54:59,  1.11it/s, loss=6.6508]
Training:  23%|██▎       | 3541/15223 [59:10<2:54:59,  1.11it/s, loss=6.7283]
Training:  23%|██▎       | 3542/15223 [59:10<3:05:08,  1.05it/s, loss=6.7283]
Training:  23%|██▎       | 3542/15223 [59:11<3:05:08,  1.05it/s, loss=6.7148]
Training:  23%|██▎       | 3543/15223 [59:11<3:19:16,  1.02s/it, loss=6.7148]
Training:  23%|██▎       | 3543/15223 [59:13<3:19:16,  1.02s/it, loss=6.6723]
Training:  23%|██▎       | 3544/15223 [59:13<3:50:47,  1.19s/it, loss=6.6723]
Training:  23%|██▎       | 3544/15223 [59:13<3:50:47,  1.19s/it, loss=6.6190]
Training:  23%|██▎       | 3545/15223 [59:13<3:26:01,  1.06s/it, loss=6.6190]
Training:  23%|██▎       | 3545/15223 [59:14<3:26:01,  1.06s/it, loss=6.5765]
Training:  23%|██▎       | 3546/15223 [59:14<3:09:44,  1.03it/s, loss=6.5765]
Training:  23%|██▎       | 3546/15223 [59:15<3:09:44,  1.03it/s, loss=6.7989]
Training:  23%|██▎       | 3547/15223 [59:15<3:00:45,  1.08it/s, loss=6.7989]
Training:  23%|██▎       | 3547/15223 [59:16<3:00:45,  1.08it/s, loss=6.5687]
Training:  23%|██▎       | 3548/15223 [59:16<3:05:16,  1.05it/s, loss=6.5687]
Training:  23%|██▎       | 3548/15223 [59:17<3:05:16,  1.05it/s, loss=6.8091]
Training:  23%|██▎       | 3549/15223 [59:17<3:22:29,  1.04s/it, loss=6.8091]
Training:  23%|██▎       | 3549/15223 [59:18<3:22:29,  1.04s/it, loss=6.8036]
Training:  23%|██▎       | 3550/15223 [59:18<3:18:14,  1.02s/it, loss=6.8036]
Training:  23%|██▎       | 3550/15223 [59:19<3:18:14,  1.02s/it, loss=6.7934]
Training:  23%|██▎       | 3551/15223 [59:19<2:57:26,  1.10it/s, loss=6.7934]
Training:  23%|██▎       | 3551/15223 [59:20<2:57:26,  1.10it/s, loss=6.7350]
Training:  23%|██▎       | 3552/15223 [59:20<3:11:19,  1.02it/s, loss=6.7350]
Training:  23%|██▎       | 3552/15223 [59:21<3:11:19,  1.02it/s, loss=6.7000]
Training:  23%|██▎       | 3553/15223 [59:21<3:11:45,  1.01it/s, loss=6.7000]
Training:  23%|██▎       | 3553/15223 [59:22<3:11:45,  1.01it/s, loss=6.6404]
Training:  23%|██▎       | 3554/15223 [59:22<3:01:47,  1.07it/s, loss=6.6404]
Training:  23%|██▎       | 3554/15223 [59:23<3:01:47,  1.07it/s, loss=6.7203]
Training:  23%|██▎       | 3555/15223 [59:23<3:14:27,  1.00it/s, loss=6.7203]
Training:  23%|██▎       | 3555/15223 [59:25<3:14:27,  1.00it/s, loss=6.5867]
Training:  23%|██▎       | 3556/15223 [59:25<4:19:45,  1.34s/it, loss=6.5867]
Training:  23%|██▎       | 3556/15223 [59:26<4:19:45,  1.34s/it, loss=6.8098]
Training:  23%|██▎       | 3557/15223 [59:26<3:52:58,  1.20s/it, loss=6.8098]
Training:  23%|██▎       | 3557/15223 [59:27<3:52:58,  1.20s/it, loss=6.8479]
Training:  23%|██▎       | 3558/15223 [59:27<3:35:36,  1.11s/it, loss=6.8479]
Training:  23%|██▎       | 3558/15223 [59:28<3:35:36,  1.11s/it, loss=6.7250]
Training:  23%|██▎       | 3559/15223 [59:28<3:15:56,  1.01s/it, loss=6.7250]
Training:  23%|██▎       | 3559/15223 [59:28<3:15:56,  1.01s/it, loss=6.7481]
Training:  23%|██▎       | 3560/15223 [59:28<2:58:28,  1.09it/s, loss=6.7481]
Training:  23%|██▎       | 3560/15223 [59:29<2:58:28,  1.09it/s, loss=6.8586]
Training:  23%|██▎       | 3561/15223 [59:29<2:39:39,  1.22it/s, loss=6.8586]
Training:  23%|██▎       | 3561/15223 [59:30<2:39:39,  1.22it/s, loss=6.8526]
Training:  23%|██▎       | 3562/15223 [59:30<2:43:01,  1.19it/s, loss=6.8526]
Training:  23%|██▎       | 3562/15223 [59:31<2:43:01,  1.19it/s, loss=6.7850]
Training:  23%|██▎       | 3563/15223 [59:31<2:46:08,  1.17it/s, loss=6.7850]
Training:  23%|██▎       | 3563/15223 [59:32<2:46:08,  1.17it/s, loss=6.7497]
Training:  23%|██▎       | 3564/15223 [59:32<3:09:38,  1.02it/s, loss=6.7497]
Training:  23%|██▎       | 3564/15223 [59:33<3:09:38,  1.02it/s, loss=6.6844]
Training:  23%|██▎       | 3565/15223 [59:33<3:22:51,  1.04s/it, loss=6.6844]
Training:  23%|██▎       | 3565/15223 [59:34<3:22:51,  1.04s/it, loss=6.7268]
Training:  23%|██▎       | 3566/15223 [59:34<3:13:19,  1.00it/s, loss=6.7268]
Training:  23%|██▎       | 3566/15223 [59:35<3:13:19,  1.00it/s, loss=6.7220]
Training:  23%|██▎       | 3567/15223 [59:35<3:12:43,  1.01it/s, loss=6.7220]
Training:  23%|██▎       | 3567/15223 [59:37<3:12:43,  1.01it/s, loss=6.5913]
Training:  23%|██▎       | 3568/15223 [59:37<3:52:39,  1.20s/it, loss=6.5913]
Training:  23%|██▎       | 3568/15223 [59:37<3:52:39,  1.20s/it, loss=6.7611]
Training:  23%|██▎       | 3569/15223 [59:37<3:19:58,  1.03s/it, loss=6.7611]
Training:  23%|██▎       | 3569/15223 [59:38<3:19:58,  1.03s/it, loss=6.7942]
Training:  23%|██▎       | 3570/15223 [59:38<3:14:38,  1.00s/it, loss=6.7942]
Training:  23%|██▎       | 3570/15223 [59:39<3:14:38,  1.00s/it, loss=6.6584]
Training:  23%|██▎       | 3571/15223 [59:39<3:05:20,  1.05it/s, loss=6.6584]
Training:  23%|██▎       | 3571/15223 [59:40<3:05:20,  1.05it/s, loss=6.6367]
Training:  23%|██▎       | 3572/15223 [59:40<2:56:05,  1.10it/s, loss=6.6367]
Training:  23%|██▎       | 3572/15223 [59:41<2:56:05,  1.10it/s, loss=6.5744]
Training:  23%|██▎       | 3573/15223 [59:41<2:53:08,  1.12it/s, loss=6.5744]
Training:  23%|██▎       | 3573/15223 [59:42<2:53:08,  1.12it/s, loss=6.7248]
Training:  23%|██▎       | 3574/15223 [59:42<3:02:10,  1.07it/s, loss=6.7248]
Training:  23%|██▎       | 3574/15223 [59:43<3:02:10,  1.07it/s, loss=6.8027]
Training:  23%|██▎       | 3575/15223 [59:43<3:06:04,  1.04it/s, loss=6.8027]
Training:  23%|██▎       | 3575/15223 [59:43<3:06:04,  1.04it/s, loss=6.7153]
Training:  23%|██▎       | 3576/15223 [59:43<2:47:04,  1.16it/s, loss=6.7153]
Training:  23%|██▎       | 3576/15223 [59:44<2:47:04,  1.16it/s, loss=6.8571]
Training:  23%|██▎       | 3577/15223 [59:44<2:47:52,  1.16it/s, loss=6.8571]
Training:  23%|██▎       | 3577/15223 [59:47<2:47:52,  1.16it/s, loss=6.7026]
Training:  24%|██▎       | 3578/15223 [59:47<4:19:30,  1.34s/it, loss=6.7026]
Training:  24%|██▎       | 3578/15223 [59:49<4:19:30,  1.34s/it, loss=6.8370]
Training:  24%|██▎       | 3579/15223 [59:49<4:57:52,  1.53s/it, loss=6.8370]
Training:  24%|██▎       | 3579/15223 [59:49<4:57:52,  1.53s/it, loss=6.7730]
Training:  24%|██▎       | 3580/15223 [59:49<4:06:09,  1.27s/it, loss=6.7730]
Training:  24%|██▎       | 3580/15223 [59:51<4:06:09,  1.27s/it, loss=6.4473]
Training:  24%|██▎       | 3581/15223 [59:51<4:19:01,  1.33s/it, loss=6.4473]
Training:  24%|██▎       | 3581/15223 [59:52<4:19:01,  1.33s/it, loss=6.7056]
Training:  24%|██▎       | 3582/15223 [59:52<4:12:53,  1.30s/it, loss=6.7056]
Training:  24%|██▎       | 3582/15223 [59:53<4:12:53,  1.30s/it, loss=6.6918]
Training:  24%|██▎       | 3583/15223 [59:53<3:49:22,  1.18s/it, loss=6.6918]
Training:  24%|██▎       | 3583/15223 [59:54<3:49:22,  1.18s/it, loss=6.5747]
Training:  24%|██▎       | 3584/15223 [59:54<4:04:10,  1.26s/it, loss=6.5747]
Training:  24%|██▎       | 3584/15223 [59:55<4:04:10,  1.26s/it, loss=6.7254]
Training:  24%|██▎       | 3585/15223 [59:55<3:29:05,  1.08s/it, loss=6.7254]
Training:  24%|██▎       | 3585/15223 [59:56<3:29:05,  1.08s/it, loss=6.7662]
Training:  24%|██▎       | 3586/15223 [59:56<3:11:54,  1.01it/s, loss=6.7662]
Training:  24%|██▎       | 3586/15223 [59:57<3:11:54,  1.01it/s, loss=6.7850]
Training:  24%|██▎       | 3587/15223 [59:57<3:12:55,  1.01it/s, loss=6.7850]
Training:  24%|██▎       | 3587/15223 [59:58<3:12:55,  1.01it/s, loss=6.7543]
Training:  24%|██▎       | 3588/15223 [59:58<3:17:37,  1.02s/it, loss=6.7543]
Training:  24%|██▎       | 3588/15223 [59:59<3:17:37,  1.02s/it, loss=6.8226]
Training:  24%|██▎       | 3589/15223 [59:59<3:16:56,  1.02s/it, loss=6.8226]
Training:  24%|██▎       | 3589/15223 [1:00:00<3:16:56,  1.02s/it, loss=6.7671]
Training:  24%|██▎       | 3590/15223 [1:00:00<3:03:26,  1.06it/s, loss=6.7671]
Training:  24%|██▎       | 3590/15223 [1:00:01<3:03:26,  1.06it/s, loss=6.6971]
Training:  24%|██▎       | 3591/15223 [1:00:01<3:00:33,  1.07it/s, loss=6.6971]
Training:  24%|██▎       | 3591/15223 [1:00:01<3:00:33,  1.07it/s, loss=6.8443]
Training:  24%|██▎       | 3592/15223 [1:00:01<2:49:00,  1.15it/s, loss=6.8443]
Training:  24%|██▎       | 3592/15223 [1:00:02<2:49:00,  1.15it/s, loss=6.7109]
Training:  24%|██▎       | 3593/15223 [1:00:02<2:52:59,  1.12it/s, loss=6.7109]
Training:  24%|██▎       | 3593/15223 [1:00:03<2:52:59,  1.12it/s, loss=6.6324]
Training:  24%|██▎       | 3594/15223 [1:00:03<3:04:58,  1.05it/s, loss=6.6324]
Training:  24%|██▎       | 3594/15223 [1:00:05<3:04:58,  1.05it/s, loss=6.8002]
Training:  24%|██▎       | 3595/15223 [1:00:05<3:10:01,  1.02it/s, loss=6.8002]
Training:  24%|██▎       | 3595/15223 [1:00:06<3:10:01,  1.02it/s, loss=6.7991]
Training:  24%|██▎       | 3596/15223 [1:00:06<4:06:17,  1.27s/it, loss=6.7991]
Training:  24%|██▎       | 3596/15223 [1:00:08<4:06:17,  1.27s/it, loss=6.5080]
Training:  24%|██▎       | 3597/15223 [1:00:08<3:57:56,  1.23s/it, loss=6.5080]
Training:  24%|██▎       | 3597/15223 [1:00:08<3:57:56,  1.23s/it, loss=6.5021]
Training:  24%|██▎       | 3598/15223 [1:00:08<3:36:29,  1.12s/it, loss=6.5021]
Training:  24%|██▎       | 3598/15223 [1:00:09<3:36:29,  1.12s/it, loss=6.7851]
Training:  24%|██▎       | 3599/15223 [1:00:09<3:22:42,  1.05s/it, loss=6.7851]
Training:  24%|██▎       | 3599/15223 [1:00:10<3:22:42,  1.05s/it, loss=6.6881]
Training:  24%|██▎       | 3600/15223 [1:00:10<3:27:14,  1.07s/it, loss=6.6881]
Training:  24%|██▎       | 3600/15223 [1:00:11<3:27:14,  1.07s/it, loss=6.7694]
Training:  24%|██▎       | 3601/15223 [1:00:11<3:03:00,  1.06it/s, loss=6.7694]
Training:  24%|██▎       | 3601/15223 [1:00:12<3:03:00,  1.06it/s, loss=6.6552]
Training:  24%|██▎       | 3602/15223 [1:00:12<2:48:50,  1.15it/s, loss=6.6552]
Training:  24%|██▎       | 3602/15223 [1:00:13<2:48:50,  1.15it/s, loss=6.8722]
Training:  24%|██▎       | 3603/15223 [1:00:13<2:53:16,  1.12it/s, loss=6.8722]
Training:  24%|██▎       | 3603/15223 [1:00:15<2:53:16,  1.12it/s, loss=6.6678]
Training:  24%|██▎       | 3604/15223 [1:00:15<3:44:42,  1.16s/it, loss=6.6678]
Training:  24%|██▎       | 3604/15223 [1:00:16<3:44:42,  1.16s/it, loss=6.7149]
Training:  24%|██▎       | 3605/15223 [1:00:16<3:45:28,  1.16s/it, loss=6.7149]
Training:  24%|██▎       | 3605/15223 [1:00:17<3:45:28,  1.16s/it, loss=6.8121]
Training:  24%|██▎       | 3606/15223 [1:00:17<3:29:21,  1.08s/it, loss=6.8121]
Training:  24%|██▎       | 3606/15223 [1:00:17<3:29:21,  1.08s/it, loss=6.5654]
Training:  24%|██▎       | 3607/15223 [1:00:17<3:11:26,  1.01it/s, loss=6.5654]
Training:  24%|██▎       | 3607/15223 [1:00:19<3:11:26,  1.01it/s, loss=6.7600]
Training:  24%|██▎       | 3608/15223 [1:00:19<3:37:47,  1.13s/it, loss=6.7600]
Training:  24%|██▎       | 3608/15223 [1:00:20<3:37:47,  1.13s/it, loss=6.8141]
Training:  24%|██▎       | 3609/15223 [1:00:20<3:34:29,  1.11s/it, loss=6.8141]
Training:  24%|██▎       | 3609/15223 [1:00:21<3:34:29,  1.11s/it, loss=6.6998]
Training:  24%|██▎       | 3610/15223 [1:00:21<3:15:07,  1.01s/it, loss=6.6998]
Training:  24%|██▎       | 3610/15223 [1:00:22<3:15:07,  1.01s/it, loss=6.7167]
Training:  24%|██▎       | 3611/15223 [1:00:22<3:07:27,  1.03it/s, loss=6.7167]
Training:  24%|██▎       | 3611/15223 [1:00:23<3:07:27,  1.03it/s, loss=6.7386]
Training:  24%|██▎       | 3612/15223 [1:00:23<3:20:53,  1.04s/it, loss=6.7386]
Training:  24%|██▎       | 3612/15223 [1:00:24<3:20:53,  1.04s/it, loss=6.8160]
Training:  24%|██▎       | 3613/15223 [1:00:24<3:05:49,  1.04it/s, loss=6.8160]
Training:  24%|██▎       | 3613/15223 [1:00:24<3:05:49,  1.04it/s, loss=6.9056]
Training:  24%|██▎       | 3614/15223 [1:00:24<3:05:34,  1.04it/s, loss=6.9056]
Training:  24%|██▎       | 3614/15223 [1:00:26<3:05:34,  1.04it/s, loss=6.7024]
Training:  24%|██▎       | 3615/15223 [1:00:26<3:09:40,  1.02it/s, loss=6.7024]
Training:  24%|██▎       | 3615/15223 [1:00:27<3:09:40,  1.02it/s, loss=6.6084]
Training:  24%|██▍       | 3616/15223 [1:00:27<3:37:00,  1.12s/it, loss=6.6084]
Training:  24%|██▍       | 3616/15223 [1:00:28<3:37:00,  1.12s/it, loss=6.6687]
Training:  24%|██▍       | 3617/15223 [1:00:28<3:38:05,  1.13s/it, loss=6.6687]
Training:  24%|██▍       | 3617/15223 [1:00:29<3:38:05,  1.13s/it, loss=6.7080]
Training:  24%|██▍       | 3618/15223 [1:00:29<3:21:07,  1.04s/it, loss=6.7080]
Training:  24%|██▍       | 3618/15223 [1:00:30<3:21:07,  1.04s/it, loss=6.6577]
Training:  24%|██▍       | 3619/15223 [1:00:30<3:30:59,  1.09s/it, loss=6.6577]
Training:  24%|██▍       | 3619/15223 [1:00:31<3:30:59,  1.09s/it, loss=6.7059]
Training:  24%|██▍       | 3620/15223 [1:00:31<3:14:53,  1.01s/it, loss=6.7059]
Training:  24%|██▍       | 3620/15223 [1:00:32<3:14:53,  1.01s/it, loss=6.7505]
Training:  24%|██▍       | 3621/15223 [1:00:32<3:21:02,  1.04s/it, loss=6.7505]
Training:  24%|██▍       | 3621/15223 [1:00:33<3:21:02,  1.04s/it, loss=6.6801]
Training:  24%|██▍       | 3622/15223 [1:00:33<3:34:45,  1.11s/it, loss=6.6801]
Training:  24%|██▍       | 3622/15223 [1:00:35<3:34:45,  1.11s/it, loss=6.7457]
Training:  24%|██▍       | 3623/15223 [1:00:35<3:56:51,  1.23s/it, loss=6.7457]
Training:  24%|██▍       | 3623/15223 [1:00:36<3:56:51,  1.23s/it, loss=6.6852]
Training:  24%|██▍       | 3624/15223 [1:00:36<3:37:07,  1.12s/it, loss=6.6852]
Training:  24%|██▍       | 3624/15223 [1:00:36<3:37:07,  1.12s/it, loss=6.6007]
Training:  24%|██▍       | 3625/15223 [1:00:36<3:14:48,  1.01s/it, loss=6.6007]
Training:  24%|██▍       | 3625/15223 [1:00:37<3:14:48,  1.01s/it, loss=6.6635]
Training:  24%|██▍       | 3626/15223 [1:00:37<2:59:43,  1.08it/s, loss=6.6635]
Training:  24%|██▍       | 3626/15223 [1:00:38<2:59:43,  1.08it/s, loss=6.6883]
Training:  24%|██▍       | 3627/15223 [1:00:38<2:44:07,  1.18it/s, loss=6.6883]
Training:  24%|██▍       | 3627/15223 [1:00:39<2:44:07,  1.18it/s, loss=6.8270]
Training:  24%|██▍       | 3628/15223 [1:00:39<3:04:11,  1.05it/s, loss=6.8270]
Training:  24%|██▍       | 3628/15223 [1:00:40<3:04:11,  1.05it/s, loss=6.7316]
Training:  24%|██▍       | 3629/15223 [1:00:40<3:29:47,  1.09s/it, loss=6.7316]
Training:  24%|██▍       | 3629/15223 [1:00:42<3:29:47,  1.09s/it, loss=6.6913]
Training:  24%|██▍       | 3630/15223 [1:00:42<3:42:03,  1.15s/it, loss=6.6913]
Training:  24%|██▍       | 3630/15223 [1:00:42<3:42:03,  1.15s/it, loss=6.6242]
Training:  24%|██▍       | 3631/15223 [1:00:42<3:15:00,  1.01s/it, loss=6.6242]
Training:  24%|██▍       | 3631/15223 [1:00:44<3:15:00,  1.01s/it, loss=6.7854]
Training:  24%|██▍       | 3632/15223 [1:00:44<3:37:34,  1.13s/it, loss=6.7854]
Training:  24%|██▍       | 3632/15223 [1:00:45<3:37:34,  1.13s/it, loss=6.6192]
Training:  24%|██▍       | 3633/15223 [1:00:45<3:20:44,  1.04s/it, loss=6.6192]
Training:  24%|██▍       | 3633/15223 [1:00:45<3:20:44,  1.04s/it, loss=6.7082]
Training:  24%|██▍       | 3634/15223 [1:00:45<3:07:46,  1.03it/s, loss=6.7082]
Training:  24%|██▍       | 3634/15223 [1:00:46<3:07:46,  1.03it/s, loss=6.8081]
Training:  24%|██▍       | 3635/15223 [1:00:46<3:04:07,  1.05it/s, loss=6.8081]
Training:  24%|██▍       | 3635/15223 [1:00:48<3:04:07,  1.05it/s, loss=6.6658]
Training:  24%|██▍       | 3636/15223 [1:00:48<3:17:04,  1.02s/it, loss=6.6658]
Training:  24%|██▍       | 3636/15223 [1:00:49<3:17:04,  1.02s/it, loss=6.8014]
Training:  24%|██▍       | 3637/15223 [1:00:49<3:41:23,  1.15s/it, loss=6.8014]
Training:  24%|██▍       | 3637/15223 [1:00:50<3:41:23,  1.15s/it, loss=6.8528]
Training:  24%|██▍       | 3638/15223 [1:00:50<3:14:55,  1.01s/it, loss=6.8528]
Training:  24%|██▍       | 3638/15223 [1:00:51<3:14:55,  1.01s/it, loss=6.7576]
Training:  24%|██▍       | 3639/15223 [1:00:51<3:13:49,  1.00s/it, loss=6.7576]
Training:  24%|██▍       | 3639/15223 [1:00:51<3:13:49,  1.00s/it, loss=6.8752]
Training:  24%|██▍       | 3640/15223 [1:00:51<2:58:50,  1.08it/s, loss=6.8752]
Training:  24%|██▍       | 3640/15223 [1:00:52<2:58:50,  1.08it/s, loss=6.6833]
Training:  24%|██▍       | 3641/15223 [1:00:52<2:56:18,  1.09it/s, loss=6.6833]
Training:  24%|██▍       | 3641/15223 [1:00:53<2:56:18,  1.09it/s, loss=6.7566]
Training:  24%|██▍       | 3642/15223 [1:00:53<3:06:40,  1.03it/s, loss=6.7566]
Training:  24%|██▍       | 3642/15223 [1:00:54<3:06:40,  1.03it/s, loss=6.7698]
Training:  24%|██▍       | 3643/15223 [1:00:54<2:52:51,  1.12it/s, loss=6.7698]
Training:  24%|██▍       | 3643/15223 [1:00:55<2:52:51,  1.12it/s, loss=6.6777]
Training:  24%|██▍       | 3644/15223 [1:00:55<3:00:38,  1.07it/s, loss=6.6777]
Training:  24%|██▍       | 3644/15223 [1:00:57<3:00:38,  1.07it/s, loss=6.5974]
Training:  24%|██▍       | 3645/15223 [1:00:57<3:32:47,  1.10s/it, loss=6.5974]
Training:  24%|██▍       | 3645/15223 [1:00:58<3:32:47,  1.10s/it, loss=6.8655]
Training:  24%|██▍       | 3646/15223 [1:00:58<3:41:14,  1.15s/it, loss=6.8655]
Training:  24%|██▍       | 3646/15223 [1:00:59<3:41:14,  1.15s/it, loss=6.5663]
Training:  24%|██▍       | 3647/15223 [1:00:59<3:36:10,  1.12s/it, loss=6.5663]
Training:  24%|██▍       | 3647/15223 [1:01:00<3:36:10,  1.12s/it, loss=6.7678]
Training:  24%|██▍       | 3648/15223 [1:01:00<3:19:03,  1.03s/it, loss=6.7678]
Training:  24%|██▍       | 3648/15223 [1:01:01<3:19:03,  1.03s/it, loss=6.6319]
Training:  24%|██▍       | 3649/15223 [1:01:01<3:00:44,  1.07it/s, loss=6.6319]
Training:  24%|██▍       | 3649/15223 [1:01:02<3:00:44,  1.07it/s, loss=6.6614]
Training:  24%|██▍       | 3650/15223 [1:01:02<3:37:04,  1.13s/it, loss=6.6614]
Training:  24%|██▍       | 3650/15223 [1:01:03<3:37:04,  1.13s/it, loss=6.5289]
Training:  24%|██▍       | 3651/15223 [1:01:03<3:45:21,  1.17s/it, loss=6.5289]
Training:  24%|██▍       | 3651/15223 [1:01:04<3:45:21,  1.17s/it, loss=6.6828]
Training:  24%|██▍       | 3652/15223 [1:01:04<3:29:37,  1.09s/it, loss=6.6828]
Training:  24%|██▍       | 3652/15223 [1:01:05<3:29:37,  1.09s/it, loss=6.7723]
Training:  24%|██▍       | 3653/15223 [1:01:05<3:13:34,  1.00s/it, loss=6.7723]
Training:  24%|██▍       | 3653/15223 [1:01:06<3:13:34,  1.00s/it, loss=6.8637]
Training:  24%|██▍       | 3654/15223 [1:01:06<3:35:57,  1.12s/it, loss=6.8637]
Training:  24%|██▍       | 3654/15223 [1:01:07<3:35:57,  1.12s/it, loss=6.6260]
Training:  24%|██▍       | 3655/15223 [1:01:07<3:28:54,  1.08s/it, loss=6.6260]
Training:  24%|██▍       | 3655/15223 [1:01:09<3:28:54,  1.08s/it, loss=6.5331]
Training:  24%|██▍       | 3656/15223 [1:01:09<3:40:03,  1.14s/it, loss=6.5331]
Training:  24%|██▍       | 3656/15223 [1:01:10<3:40:03,  1.14s/it, loss=6.6499]
Training:  24%|██▍       | 3657/15223 [1:01:10<3:24:08,  1.06s/it, loss=6.6499]
Training:  24%|██▍       | 3657/15223 [1:01:11<3:24:08,  1.06s/it, loss=6.7780]
Training:  24%|██▍       | 3658/15223 [1:01:11<3:31:42,  1.10s/it, loss=6.7780]
Training:  24%|██▍       | 3658/15223 [1:01:12<3:31:42,  1.10s/it, loss=6.7205]
Training:  24%|██▍       | 3659/15223 [1:01:12<3:10:23,  1.01it/s, loss=6.7205]
Training:  24%|██▍       | 3659/15223 [1:01:12<3:10:23,  1.01it/s, loss=6.6825]
Training:  24%|██▍       | 3660/15223 [1:01:12<2:57:35,  1.09it/s, loss=6.6825]
Training:  24%|██▍       | 3660/15223 [1:01:14<2:57:35,  1.09it/s, loss=6.5548]
Training:  24%|██▍       | 3661/15223 [1:01:14<3:38:07,  1.13s/it, loss=6.5548]
Training:  24%|██▍       | 3661/15223 [1:01:15<3:38:07,  1.13s/it, loss=6.6881]
Training:  24%|██▍       | 3662/15223 [1:01:15<3:42:27,  1.15s/it, loss=6.6881]
Training:  24%|██▍       | 3662/15223 [1:01:16<3:42:27,  1.15s/it, loss=6.6149]
Training:  24%|██▍       | 3663/15223 [1:01:16<3:36:06,  1.12s/it, loss=6.6149]
Training:  24%|██▍       | 3663/15223 [1:01:17<3:36:06,  1.12s/it, loss=6.7200]
Training:  24%|██▍       | 3664/15223 [1:01:17<3:20:59,  1.04s/it, loss=6.7200]
Training:  24%|██▍       | 3664/15223 [1:01:18<3:20:59,  1.04s/it, loss=6.6887]
Training:  24%|██▍       | 3665/15223 [1:01:18<3:10:07,  1.01it/s, loss=6.6887]
Training:  24%|██▍       | 3665/15223 [1:01:19<3:10:07,  1.01it/s, loss=6.6254]
Training:  24%|██▍       | 3666/15223 [1:01:19<2:54:11,  1.11it/s, loss=6.6254]
Training:  24%|██▍       | 3666/15223 [1:01:20<2:54:11,  1.11it/s, loss=6.6751]
Training:  24%|██▍       | 3667/15223 [1:01:20<3:12:12,  1.00it/s, loss=6.6751]
Training:  24%|██▍       | 3667/15223 [1:01:21<3:12:12,  1.00it/s, loss=6.6616]
Training:  24%|██▍       | 3668/15223 [1:01:21<3:13:29,  1.00s/it, loss=6.6616]
Training:  24%|██▍       | 3668/15223 [1:01:22<3:13:29,  1.00s/it, loss=6.7226]
Training:  24%|██▍       | 3669/15223 [1:01:22<3:02:13,  1.06it/s, loss=6.7226]
Training:  24%|██▍       | 3669/15223 [1:01:23<3:02:13,  1.06it/s, loss=6.7612]
Training:  24%|██▍       | 3670/15223 [1:01:23<3:23:27,  1.06s/it, loss=6.7612]
Training:  24%|██▍       | 3670/15223 [1:01:24<3:23:27,  1.06s/it, loss=6.7015]
Training:  24%|██▍       | 3671/15223 [1:01:24<3:04:28,  1.04it/s, loss=6.7015]
Training:  24%|██▍       | 3671/15223 [1:01:25<3:04:28,  1.04it/s, loss=6.6285]
Training:  24%|██▍       | 3672/15223 [1:01:25<3:07:31,  1.03it/s, loss=6.6285]
Training:  24%|██▍       | 3672/15223 [1:01:25<3:07:31,  1.03it/s, loss=6.6168]
Training:  24%|██▍       | 3673/15223 [1:01:25<2:57:18,  1.09it/s, loss=6.6168]
Training:  24%|██▍       | 3673/15223 [1:01:26<2:57:18,  1.09it/s, loss=6.6255]
Training:  24%|██▍       | 3674/15223 [1:01:26<2:49:57,  1.13it/s, loss=6.6255]
Training:  24%|██▍       | 3674/15223 [1:01:27<2:49:57,  1.13it/s, loss=6.8389]
Training:  24%|██▍       | 3675/15223 [1:01:27<2:53:46,  1.11it/s, loss=6.8389]
Training:  24%|██▍       | 3675/15223 [1:01:29<2:53:46,  1.11it/s, loss=6.6365]
Training:  24%|██▍       | 3676/15223 [1:01:29<3:17:55,  1.03s/it, loss=6.6365]
Training:  24%|██▍       | 3676/15223 [1:01:30<3:17:55,  1.03s/it, loss=6.5100]
Training:  24%|██▍       | 3677/15223 [1:01:30<3:15:53,  1.02s/it, loss=6.5100]
Training:  24%|██▍       | 3677/15223 [1:01:30<3:15:53,  1.02s/it, loss=6.6467]
Training:  24%|██▍       | 3678/15223 [1:01:30<3:02:52,  1.05it/s, loss=6.6467]
Training:  24%|██▍       | 3678/15223 [1:01:31<3:02:52,  1.05it/s, loss=6.6487]
Training:  24%|██▍       | 3679/15223 [1:01:31<2:47:55,  1.15it/s, loss=6.6487]
Training:  24%|██▍       | 3679/15223 [1:01:32<2:47:55,  1.15it/s, loss=6.7351]
Training:  24%|██▍       | 3680/15223 [1:01:32<3:06:14,  1.03it/s, loss=6.7351]
Training:  24%|██▍       | 3680/15223 [1:01:33<3:06:14,  1.03it/s, loss=6.6539]
Training:  24%|██▍       | 3681/15223 [1:01:33<3:03:25,  1.05it/s, loss=6.6539]
Training:  24%|██▍       | 3681/15223 [1:01:34<3:03:25,  1.05it/s, loss=6.5688]
Training:  24%|██▍       | 3682/15223 [1:01:34<3:04:00,  1.05it/s, loss=6.5688]
Training:  24%|██▍       | 3682/15223 [1:01:35<3:04:00,  1.05it/s, loss=6.5836]
Training:  24%|██▍       | 3683/15223 [1:01:35<3:07:02,  1.03it/s, loss=6.5836]
Training:  24%|██▍       | 3683/15223 [1:01:36<3:07:02,  1.03it/s, loss=6.9473]
Training:  24%|██▍       | 3684/15223 [1:01:36<3:15:26,  1.02s/it, loss=6.9473]
Training:  24%|██▍       | 3684/15223 [1:01:37<3:15:26,  1.02s/it, loss=6.6284]
Training:  24%|██▍       | 3685/15223 [1:01:37<3:08:32,  1.02it/s, loss=6.6284]
Training:  24%|██▍       | 3685/15223 [1:01:38<3:08:32,  1.02it/s, loss=6.7357]
Training:  24%|██▍       | 3686/15223 [1:01:38<3:18:42,  1.03s/it, loss=6.7357]
Training:  24%|██▍       | 3686/15223 [1:01:39<3:18:42,  1.03s/it, loss=6.7294]
Training:  24%|██▍       | 3687/15223 [1:01:39<3:12:22,  1.00s/it, loss=6.7294]
Training:  24%|██▍       | 3687/15223 [1:01:41<3:12:22,  1.00s/it, loss=6.6599]
Training:  24%|██▍       | 3688/15223 [1:01:41<3:45:32,  1.17s/it, loss=6.6599]
Training:  24%|██▍       | 3688/15223 [1:01:42<3:45:32,  1.17s/it, loss=6.6296]
Training:  24%|██▍       | 3689/15223 [1:01:42<3:22:05,  1.05s/it, loss=6.6296]
Training:  24%|██▍       | 3689/15223 [1:01:42<3:22:05,  1.05s/it, loss=6.6489]
Training:  24%|██▍       | 3690/15223 [1:01:42<3:12:22,  1.00s/it, loss=6.6489]
Training:  24%|██▍       | 3690/15223 [1:01:43<3:12:22,  1.00s/it, loss=6.8161]
Training:  24%|██▍       | 3691/15223 [1:01:43<2:54:34,  1.10it/s, loss=6.8161]
Training:  24%|██▍       | 3691/15223 [1:01:44<2:54:34,  1.10it/s, loss=6.7597]
Training:  24%|██▍       | 3692/15223 [1:01:44<2:44:45,  1.17it/s, loss=6.7597]
Training:  24%|██▍       | 3692/15223 [1:01:45<2:44:45,  1.17it/s, loss=6.7538]
Training:  24%|██▍       | 3693/15223 [1:01:45<2:32:37,  1.26it/s, loss=6.7538]
Training:  24%|██▍       | 3693/15223 [1:01:46<2:32:37,  1.26it/s, loss=6.6120]
Training:  24%|██▍       | 3694/15223 [1:01:46<3:21:17,  1.05s/it, loss=6.6120]
Training:  24%|██▍       | 3694/15223 [1:01:47<3:21:17,  1.05s/it, loss=6.6468]
Training:  24%|██▍       | 3695/15223 [1:01:47<3:34:01,  1.11s/it, loss=6.6468]
Training:  24%|██▍       | 3695/15223 [1:01:48<3:34:01,  1.11s/it, loss=6.7309]
Training:  24%|██▍       | 3696/15223 [1:01:48<3:27:36,  1.08s/it, loss=6.7309]
Training:  24%|██▍       | 3696/15223 [1:01:49<3:27:36,  1.08s/it, loss=6.6817]
Training:  24%|██▍       | 3697/15223 [1:01:49<3:07:37,  1.02it/s, loss=6.6817]
Training:  24%|██▍       | 3697/15223 [1:01:50<3:07:37,  1.02it/s, loss=6.8151]
Training:  24%|██▍       | 3698/15223 [1:01:50<2:57:07,  1.08it/s, loss=6.8151]
Training:  24%|██▍       | 3698/15223 [1:01:51<2:57:07,  1.08it/s, loss=6.7557]
Training:  24%|██▍       | 3699/15223 [1:01:51<2:40:37,  1.20it/s, loss=6.7557]
Training:  24%|██▍       | 3699/15223 [1:01:51<2:40:37,  1.20it/s, loss=6.7440]
Training:  24%|██▍       | 3700/15223 [1:01:51<2:36:27,  1.23it/s, loss=6.7440]
Training:  24%|██▍       | 3700/15223 [1:01:52<2:36:27,  1.23it/s, loss=6.5990]
Training:  24%|██▍       | 3701/15223 [1:01:52<2:44:29,  1.17it/s, loss=6.5990]
Training:  24%|██▍       | 3701/15223 [1:01:53<2:44:29,  1.17it/s, loss=6.6934]
Training:  24%|██▍       | 3702/15223 [1:01:53<2:39:42,  1.20it/s, loss=6.6934]
Training:  24%|██▍       | 3702/15223 [1:01:55<2:39:42,  1.20it/s, loss=6.5123]
Training:  24%|██▍       | 3703/15223 [1:01:55<3:17:44,  1.03s/it, loss=6.5123]
Training:  24%|██▍       | 3703/15223 [1:01:56<3:17:44,  1.03s/it, loss=6.6980]
Training:  24%|██▍       | 3704/15223 [1:01:56<3:12:50,  1.00s/it, loss=6.6980]
Training:  24%|██▍       | 3704/15223 [1:01:56<3:12:50,  1.00s/it, loss=6.6859]
Training:  24%|██▍       | 3705/15223 [1:01:56<2:58:18,  1.08it/s, loss=6.6859]
Training:  24%|██▍       | 3705/15223 [1:01:57<2:58:18,  1.08it/s, loss=6.5875]
Training:  24%|██▍       | 3706/15223 [1:01:57<3:01:16,  1.06it/s, loss=6.5875]
Training:  24%|██▍       | 3706/15223 [1:01:58<3:01:16,  1.06it/s, loss=6.6314]
Training:  24%|██▍       | 3707/15223 [1:01:58<3:02:47,  1.05it/s, loss=6.6314]
Training:  24%|██▍       | 3707/15223 [1:01:59<3:02:47,  1.05it/s, loss=6.6139]
Training:  24%|██▍       | 3708/15223 [1:01:59<3:08:55,  1.02it/s, loss=6.6139]
Training:  24%|██▍       | 3708/15223 [1:02:00<3:08:55,  1.02it/s, loss=6.7948]
Training:  24%|██▍       | 3709/15223 [1:02:00<3:12:05,  1.00s/it, loss=6.7948]
Training:  24%|██▍       | 3709/15223 [1:02:01<3:12:05,  1.00s/it, loss=6.6698]
Training:  24%|██▍       | 3710/15223 [1:02:01<3:08:54,  1.02it/s, loss=6.6698]
Training:  24%|██▍       | 3710/15223 [1:02:02<3:08:54,  1.02it/s, loss=6.8711]
Training:  24%|██▍       | 3711/15223 [1:02:02<2:51:19,  1.12it/s, loss=6.8711]
Training:  24%|██▍       | 3711/15223 [1:02:03<2:51:19,  1.12it/s, loss=6.5316]
Training:  24%|██▍       | 3712/15223 [1:02:03<2:56:02,  1.09it/s, loss=6.5316]
Training:  24%|██▍       | 3712/15223 [1:02:04<2:56:02,  1.09it/s, loss=6.7581]
Training:  24%|██▍       | 3713/15223 [1:02:04<2:53:52,  1.10it/s, loss=6.7581]
Training:  24%|██▍       | 3713/15223 [1:02:05<2:53:52,  1.10it/s, loss=6.7286]
Training:  24%|██▍       | 3714/15223 [1:02:05<2:56:43,  1.09it/s, loss=6.7286]
Training:  24%|██▍       | 3714/15223 [1:02:06<2:56:43,  1.09it/s, loss=6.7635]
Training:  24%|██▍       | 3715/15223 [1:02:06<2:46:34,  1.15it/s, loss=6.7635]
Training:  24%|██▍       | 3715/15223 [1:02:06<2:46:34,  1.15it/s, loss=6.7689]
Training:  24%|██▍       | 3716/15223 [1:02:06<2:52:23,  1.11it/s, loss=6.7689]
Training:  24%|██▍       | 3716/15223 [1:02:08<2:52:23,  1.11it/s, loss=6.4716]
Training:  24%|██▍       | 3717/15223 [1:02:08<3:04:13,  1.04it/s, loss=6.4716]
Training:  24%|██▍       | 3717/15223 [1:02:08<3:04:13,  1.04it/s, loss=6.5302]
Training:  24%|██▍       | 3718/15223 [1:02:08<2:51:52,  1.12it/s, loss=6.5302]
Training:  24%|██▍       | 3718/15223 [1:02:09<2:51:52,  1.12it/s, loss=6.6171]
Training:  24%|██▍       | 3719/15223 [1:02:09<2:35:53,  1.23it/s, loss=6.6171]
Training:  24%|██▍       | 3719/15223 [1:02:10<2:35:53,  1.23it/s, loss=6.7035]
Training:  24%|██▍       | 3720/15223 [1:02:10<2:31:02,  1.27it/s, loss=6.7035]
Training:  24%|██▍       | 3720/15223 [1:02:11<2:31:02,  1.27it/s, loss=6.5611]
Training:  24%|██▍       | 3721/15223 [1:02:11<2:39:44,  1.20it/s, loss=6.5611]
Training:  24%|██▍       | 3721/15223 [1:02:11<2:39:44,  1.20it/s, loss=6.7446]
Training:  24%|██▍       | 3722/15223 [1:02:11<2:32:52,  1.25it/s, loss=6.7446]
Training:  24%|██▍       | 3722/15223 [1:02:12<2:32:52,  1.25it/s, loss=6.6250]
Training:  24%|██▍       | 3723/15223 [1:02:12<2:35:30,  1.23it/s, loss=6.6250]
Training:  24%|██▍       | 3723/15223 [1:02:13<2:35:30,  1.23it/s, loss=6.8242]
Training:  24%|██▍       | 3724/15223 [1:02:13<2:48:12,  1.14it/s, loss=6.8242]
Training:  24%|██▍       | 3724/15223 [1:02:14<2:48:12,  1.14it/s, loss=6.7265]
Training:  24%|██▍       | 3725/15223 [1:02:14<3:08:11,  1.02it/s, loss=6.7265]
Training:  24%|██▍       | 3725/15223 [1:02:16<3:08:11,  1.02it/s, loss=6.7590]
Training:  24%|██▍       | 3726/15223 [1:02:16<3:23:11,  1.06s/it, loss=6.7590]
Training:  24%|██▍       | 3726/15223 [1:02:16<3:23:11,  1.06s/it, loss=6.6325]
Training:  24%|██▍       | 3727/15223 [1:02:16<3:06:04,  1.03it/s, loss=6.6325]
Training:  24%|██▍       | 3727/15223 [1:02:17<3:06:04,  1.03it/s, loss=6.8378]
Training:  24%|██▍       | 3728/15223 [1:02:17<3:10:38,  1.00it/s, loss=6.8378]
Training:  24%|██▍       | 3728/15223 [1:02:18<3:10:38,  1.00it/s, loss=6.7834]
Training:  24%|██▍       | 3729/15223 [1:02:18<3:05:32,  1.03it/s, loss=6.7834]
Training:  24%|██▍       | 3729/15223 [1:02:19<3:05:32,  1.03it/s, loss=6.7919]
Training:  25%|██▍       | 3730/15223 [1:02:19<2:51:00,  1.12it/s, loss=6.7919]
Training:  25%|██▍       | 3730/15223 [1:02:20<2:51:00,  1.12it/s, loss=6.4068]
Training:  25%|██▍       | 3731/15223 [1:02:20<2:50:59,  1.12it/s, loss=6.4068]
Training:  25%|██▍       | 3731/15223 [1:02:22<2:50:59,  1.12it/s, loss=6.7428]
Training:  25%|██▍       | 3732/15223 [1:02:22<3:48:45,  1.19s/it, loss=6.7428]
Training:  25%|██▍       | 3732/15223 [1:02:23<3:48:45,  1.19s/it, loss=6.6333]
Training:  25%|██▍       | 3733/15223 [1:02:23<3:48:03,  1.19s/it, loss=6.6333]
Training:  25%|██▍       | 3733/15223 [1:02:24<3:48:03,  1.19s/it, loss=6.5393]
Training:  25%|██▍       | 3734/15223 [1:02:24<3:37:42,  1.14s/it, loss=6.5393]
Training:  25%|██▍       | 3734/15223 [1:02:25<3:37:42,  1.14s/it, loss=6.7721]
Training:  25%|██▍       | 3735/15223 [1:02:25<3:46:46,  1.18s/it, loss=6.7721]
Training:  25%|██▍       | 3735/15223 [1:02:26<3:46:46,  1.18s/it, loss=6.5689]
Training:  25%|██▍       | 3736/15223 [1:02:26<3:32:21,  1.11s/it, loss=6.5689]
Training:  25%|██▍       | 3736/15223 [1:02:28<3:32:21,  1.11s/it, loss=6.5537]
Training:  25%|██▍       | 3737/15223 [1:02:28<3:40:59,  1.15s/it, loss=6.5537]
Training:  25%|██▍       | 3737/15223 [1:02:29<3:40:59,  1.15s/it, loss=6.6743]
Training:  25%|██▍       | 3738/15223 [1:02:29<3:41:55,  1.16s/it, loss=6.6743]
Training:  25%|██▍       | 3738/15223 [1:02:30<3:41:55,  1.16s/it, loss=6.7167]
Training:  25%|██▍       | 3739/15223 [1:02:30<3:27:18,  1.08s/it, loss=6.7167]
Training:  25%|██▍       | 3739/15223 [1:02:30<3:27:18,  1.08s/it, loss=6.7505]
Training:  25%|██▍       | 3740/15223 [1:02:30<3:04:19,  1.04it/s, loss=6.7505]
Training:  25%|██▍       | 3740/15223 [1:02:32<3:04:19,  1.04it/s, loss=6.7121]
Training:  25%|██▍       | 3741/15223 [1:02:32<3:16:00,  1.02s/it, loss=6.7121]
Training:  25%|██▍       | 3741/15223 [1:02:32<3:16:00,  1.02s/it, loss=6.8322]
Training:  25%|██▍       | 3742/15223 [1:02:32<3:05:24,  1.03it/s, loss=6.8322]
Training:  25%|██▍       | 3742/15223 [1:02:33<3:05:24,  1.03it/s, loss=6.7004]
Training:  25%|██▍       | 3743/15223 [1:02:33<2:50:32,  1.12it/s, loss=6.7004]
Training:  25%|██▍       | 3743/15223 [1:02:34<2:50:32,  1.12it/s, loss=6.7101]
Training:  25%|██▍       | 3744/15223 [1:02:34<2:59:08,  1.07it/s, loss=6.7101]
Training:  25%|██▍       | 3744/15223 [1:02:35<2:59:08,  1.07it/s, loss=6.6506]
Training:  25%|██▍       | 3745/15223 [1:02:35<3:25:15,  1.07s/it, loss=6.6506]
Training:  25%|██▍       | 3745/15223 [1:02:36<3:25:15,  1.07s/it, loss=6.8478]
Training:  25%|██▍       | 3746/15223 [1:02:36<3:15:47,  1.02s/it, loss=6.8478]
Training:  25%|██▍       | 3746/15223 [1:02:37<3:15:47,  1.02s/it, loss=6.7341]
Training:  25%|██▍       | 3747/15223 [1:02:37<2:58:53,  1.07it/s, loss=6.7341]
Training:  25%|██▍       | 3747/15223 [1:02:38<2:58:53,  1.07it/s, loss=6.6829]
Training:  25%|██▍       | 3748/15223 [1:02:38<2:55:46,  1.09it/s, loss=6.6829]
Training:  25%|██▍       | 3748/15223 [1:02:39<2:55:46,  1.09it/s, loss=6.7474]
Training:  25%|██▍       | 3749/15223 [1:02:39<3:01:33,  1.05it/s, loss=6.7474]
Training:  25%|██▍       | 3749/15223 [1:02:40<3:01:33,  1.05it/s, loss=6.6935]
Training:  25%|██▍       | 3750/15223 [1:02:40<2:37:54,  1.21it/s, loss=6.6935]
Training:  25%|██▍       | 3750/15223 [1:02:41<2:37:54,  1.21it/s, loss=6.7387]
Training:  25%|██▍       | 3751/15223 [1:02:41<2:45:34,  1.15it/s, loss=6.7387]
Training:  25%|██▍       | 3751/15223 [1:02:42<2:45:34,  1.15it/s, loss=6.7720]
Training:  25%|██▍       | 3752/15223 [1:02:42<2:52:10,  1.11it/s, loss=6.7720]
Training:  25%|██▍       | 3752/15223 [1:02:42<2:52:10,  1.11it/s, loss=6.7276]
Training:  25%|██▍       | 3753/15223 [1:02:42<2:53:49,  1.10it/s, loss=6.7276]
Training:  25%|██▍       | 3753/15223 [1:02:43<2:53:49,  1.10it/s, loss=6.7482]
Training:  25%|██▍       | 3754/15223 [1:02:43<2:57:37,  1.08it/s, loss=6.7482]
Training:  25%|██▍       | 3754/15223 [1:02:45<2:57:37,  1.08it/s, loss=6.5392]
Training:  25%|██▍       | 3755/15223 [1:02:45<3:10:34,  1.00it/s, loss=6.5392]
Training:  25%|██▍       | 3755/15223 [1:02:46<3:10:34,  1.00it/s, loss=6.7349]
Training:  25%|██▍       | 3756/15223 [1:02:46<3:10:48,  1.00it/s, loss=6.7349]
Training:  25%|██▍       | 3756/15223 [1:02:46<3:10:48,  1.00it/s, loss=6.7027]
Training:  25%|██▍       | 3757/15223 [1:02:46<2:58:35,  1.07it/s, loss=6.7027]
Training:  25%|██▍       | 3757/15223 [1:02:47<2:58:35,  1.07it/s, loss=6.6597]
Training:  25%|██▍       | 3758/15223 [1:02:47<2:40:53,  1.19it/s, loss=6.6597]
Training:  25%|██▍       | 3758/15223 [1:02:48<2:40:53,  1.19it/s, loss=6.6353]
Training:  25%|██▍       | 3759/15223 [1:02:48<3:08:31,  1.01it/s, loss=6.6353]
Training:  25%|██▍       | 3759/15223 [1:02:49<3:08:31,  1.01it/s, loss=6.7108]
Training:  25%|██▍       | 3760/15223 [1:02:49<3:13:15,  1.01s/it, loss=6.7108]
Training:  25%|██▍       | 3760/15223 [1:02:50<3:13:15,  1.01s/it, loss=6.7282]
Training:  25%|██▍       | 3761/15223 [1:02:50<2:56:51,  1.08it/s, loss=6.7282]
Training:  25%|██▍       | 3761/15223 [1:02:51<2:56:51,  1.08it/s, loss=6.7086]
Training:  25%|██▍       | 3762/15223 [1:02:51<3:06:13,  1.03it/s, loss=6.7086]
Training:  25%|██▍       | 3762/15223 [1:02:52<3:06:13,  1.03it/s, loss=6.7526]
Training:  25%|██▍       | 3763/15223 [1:02:52<3:16:33,  1.03s/it, loss=6.7526]
Training:  25%|██▍       | 3763/15223 [1:02:53<3:16:33,  1.03s/it, loss=6.6614]
Training:  25%|██▍       | 3764/15223 [1:02:53<2:51:27,  1.11it/s, loss=6.6614]
Training:  25%|██▍       | 3764/15223 [1:02:54<2:51:27,  1.11it/s, loss=6.6627]
Training:  25%|██▍       | 3765/15223 [1:02:54<2:43:03,  1.17it/s, loss=6.6627]
Training:  25%|██▍       | 3765/15223 [1:02:54<2:43:03,  1.17it/s, loss=6.6948]
Training:  25%|██▍       | 3766/15223 [1:02:54<2:35:59,  1.22it/s, loss=6.6948]
Training:  25%|██▍       | 3766/15223 [1:02:55<2:35:59,  1.22it/s, loss=6.5183]
Training:  25%|██▍       | 3767/15223 [1:02:55<2:41:26,  1.18it/s, loss=6.5183]
Training:  25%|██▍       | 3767/15223 [1:02:56<2:41:26,  1.18it/s, loss=6.6758]
Training:  25%|██▍       | 3768/15223 [1:02:56<2:44:11,  1.16it/s, loss=6.6758]
Training:  25%|██▍       | 3768/15223 [1:02:57<2:44:11,  1.16it/s, loss=6.4539]
Training:  25%|██▍       | 3769/15223 [1:02:57<2:39:31,  1.20it/s, loss=6.4539]
Training:  25%|██▍       | 3769/15223 [1:02:58<2:39:31,  1.20it/s, loss=6.5570]
Training:  25%|██▍       | 3770/15223 [1:02:58<2:49:33,  1.13it/s, loss=6.5570]
Training:  25%|██▍       | 3770/15223 [1:02:59<2:49:33,  1.13it/s, loss=6.6971]
Training:  25%|██▍       | 3771/15223 [1:02:59<2:41:22,  1.18it/s, loss=6.6971]
Training:  25%|██▍       | 3771/15223 [1:03:00<2:41:22,  1.18it/s, loss=6.7336]
Training:  25%|██▍       | 3772/15223 [1:03:00<2:52:04,  1.11it/s, loss=6.7336]
Training:  25%|██▍       | 3772/15223 [1:03:01<2:52:04,  1.11it/s, loss=6.5339]
Training:  25%|██▍       | 3773/15223 [1:03:01<2:52:59,  1.10it/s, loss=6.5339]
Training:  25%|██▍       | 3773/15223 [1:03:02<2:52:59,  1.10it/s, loss=6.8094]
Training:  25%|██▍       | 3774/15223 [1:03:02<2:55:37,  1.09it/s, loss=6.8094]
Training:  25%|██▍       | 3774/15223 [1:03:02<2:55:37,  1.09it/s, loss=6.6120]
Training:  25%|██▍       | 3775/15223 [1:03:02<2:47:44,  1.14it/s, loss=6.6120]
Training:  25%|██▍       | 3775/15223 [1:03:03<2:47:44,  1.14it/s, loss=6.6352]
Training:  25%|██▍       | 3776/15223 [1:03:03<2:49:40,  1.12it/s, loss=6.6352]
Training:  25%|██▍       | 3776/15223 [1:03:04<2:49:40,  1.12it/s, loss=6.6288]
Training:  25%|██▍       | 3777/15223 [1:03:04<2:57:19,  1.08it/s, loss=6.6288]
Training:  25%|██▍       | 3777/15223 [1:03:06<2:57:19,  1.08it/s, loss=6.6522]
Training:  25%|██▍       | 3778/15223 [1:03:06<3:12:45,  1.01s/it, loss=6.6522]
Training:  25%|██▍       | 3778/15223 [1:03:07<3:12:45,  1.01s/it, loss=6.6419]
Training:  25%|██▍       | 3779/15223 [1:03:07<3:13:38,  1.02s/it, loss=6.6419]
Training:  25%|██▍       | 3779/15223 [1:03:07<3:13:38,  1.02s/it, loss=6.6921]
Training:  25%|██▍       | 3780/15223 [1:03:07<3:02:01,  1.05it/s, loss=6.6921]
Training:  25%|██▍       | 3780/15223 [1:03:09<3:02:01,  1.05it/s, loss=6.6413]
Training:  25%|██▍       | 3781/15223 [1:03:09<3:36:06,  1.13s/it, loss=6.6413]
Training:  25%|██▍       | 3781/15223 [1:03:10<3:36:06,  1.13s/it, loss=6.7541]
Training:  25%|██▍       | 3782/15223 [1:03:10<3:21:14,  1.06s/it, loss=6.7541]
Training:  25%|██▍       | 3782/15223 [1:03:11<3:21:14,  1.06s/it, loss=6.7353]
Training:  25%|██▍       | 3783/15223 [1:03:11<3:08:16,  1.01it/s, loss=6.7353]
Training:  25%|██▍       | 3783/15223 [1:03:12<3:08:16,  1.01it/s, loss=6.5335]
Training:  25%|██▍       | 3784/15223 [1:03:12<3:11:13,  1.00s/it, loss=6.5335]
Training:  25%|██▍       | 3784/15223 [1:03:12<3:11:13,  1.00s/it, loss=6.7244]
Training:  25%|██▍       | 3785/15223 [1:03:12<2:57:18,  1.08it/s, loss=6.7244]
Training:  25%|██▍       | 3785/15223 [1:03:13<2:57:18,  1.08it/s, loss=6.7267]
Training:  25%|██▍       | 3786/15223 [1:03:13<2:47:52,  1.14it/s, loss=6.7267]
Training:  25%|██▍       | 3786/15223 [1:03:18<2:47:52,  1.14it/s, loss=6.7698]
Training:  25%|██▍       | 3787/15223 [1:03:18<6:03:11,  1.91s/it, loss=6.7698]
Training:  25%|██▍       | 3787/15223 [1:03:18<6:03:11,  1.91s/it, loss=6.7845]
Training:  25%|██▍       | 3788/15223 [1:03:18<5:07:42,  1.61s/it, loss=6.7845]
Training:  25%|██▍       | 3788/15223 [1:03:20<5:07:42,  1.61s/it, loss=6.6627]
Training:  25%|██▍       | 3789/15223 [1:03:20<5:06:19,  1.61s/it, loss=6.6627]
Training:  25%|██▍       | 3789/15223 [1:03:21<5:06:19,  1.61s/it, loss=6.7328]
Training:  25%|██▍       | 3790/15223 [1:03:21<4:13:36,  1.33s/it, loss=6.7328]
Training:  25%|██▍       | 3790/15223 [1:03:22<4:13:36,  1.33s/it, loss=6.8500]
Training:  25%|██▍       | 3791/15223 [1:03:22<3:46:30,  1.19s/it, loss=6.8500]
Training:  25%|██▍       | 3791/15223 [1:03:23<3:46:30,  1.19s/it, loss=6.6858]
Training:  25%|██▍       | 3792/15223 [1:03:23<3:53:23,  1.23s/it, loss=6.6858]
Training:  25%|██▍       | 3792/15223 [1:03:24<3:53:23,  1.23s/it, loss=6.7724]
Training:  25%|██▍       | 3793/15223 [1:03:24<3:35:33,  1.13s/it, loss=6.7724]
Training:  25%|██▍       | 3793/15223 [1:03:25<3:35:33,  1.13s/it, loss=6.6323]
Training:  25%|██▍       | 3794/15223 [1:03:25<3:29:04,  1.10s/it, loss=6.6323]
Training:  25%|██▍       | 3794/15223 [1:03:27<3:29:04,  1.10s/it, loss=6.4855]
Training:  25%|██▍       | 3795/15223 [1:03:27<4:14:00,  1.33s/it, loss=6.4855]
Training:  25%|██▍       | 3795/15223 [1:03:28<4:14:00,  1.33s/it, loss=6.7814]
Training:  25%|██▍       | 3796/15223 [1:03:28<3:47:11,  1.19s/it, loss=6.7814]
Training:  25%|██▍       | 3796/15223 [1:03:28<3:47:11,  1.19s/it, loss=6.6807]
Training:  25%|██▍       | 3797/15223 [1:03:28<3:29:23,  1.10s/it, loss=6.6807]
Training:  25%|██▍       | 3797/15223 [1:03:29<3:29:23,  1.10s/it, loss=6.6732]
Training:  25%|██▍       | 3798/15223 [1:03:29<3:14:24,  1.02s/it, loss=6.6732]
Training:  25%|██▍       | 3798/15223 [1:03:30<3:14:24,  1.02s/it, loss=6.6528]
Training:  25%|██▍       | 3799/15223 [1:03:30<2:57:28,  1.07it/s, loss=6.6528]
Training:  25%|██▍       | 3799/15223 [1:03:31<2:57:28,  1.07it/s, loss=6.5794]
Training:  25%|██▍       | 3800/15223 [1:03:31<2:49:28,  1.12it/s, loss=6.5794]
Training:  25%|██▍       | 3800/15223 [1:03:32<2:49:28,  1.12it/s, loss=6.6670]
Training:  25%|██▍       | 3801/15223 [1:03:32<2:58:34,  1.07it/s, loss=6.6670]
Training:  25%|██▍       | 3801/15223 [1:03:33<2:58:34,  1.07it/s, loss=6.7644]
Training:  25%|██▍       | 3802/15223 [1:03:33<2:55:43,  1.08it/s, loss=6.7644]
Training:  25%|██▍       | 3802/15223 [1:03:34<2:55:43,  1.08it/s, loss=6.5050]
Training:  25%|██▍       | 3803/15223 [1:03:34<2:46:16,  1.14it/s, loss=6.5050]
Training:  25%|██▍       | 3803/15223 [1:03:43<2:46:16,  1.14it/s, loss=6.7906]
Training:  25%|██▍       | 3804/15223 [1:03:43<11:22:50,  3.59s/it, loss=6.7906]
Training:  25%|██▍       | 3804/15223 [1:03:44<11:22:50,  3.59s/it, loss=6.5857]
Training:  25%|██▍       | 3805/15223 [1:03:44<8:50:50,  2.79s/it, loss=6.5857] 
Training:  25%|██▍       | 3805/15223 [1:03:45<8:50:50,  2.79s/it, loss=6.6592]
Training:  25%|██▌       | 3806/15223 [1:03:45<6:55:07,  2.18s/it, loss=6.6592]
Training:  25%|██▌       | 3806/15223 [1:03:46<6:55:07,  2.18s/it, loss=6.5912]
Training:  25%|██▌       | 3807/15223 [1:03:46<5:53:37,  1.86s/it, loss=6.5912]
Training:  25%|██▌       | 3807/15223 [1:03:47<5:53:37,  1.86s/it, loss=6.6149]
Training:  25%|██▌       | 3808/15223 [1:03:47<5:07:08,  1.61s/it, loss=6.6149]
Training:  25%|██▌       | 3808/15223 [1:03:48<5:07:08,  1.61s/it, loss=6.7835]
Training:  25%|██▌       | 3809/15223 [1:03:48<4:17:51,  1.36s/it, loss=6.7835]
Training:  25%|██▌       | 3809/15223 [1:03:49<4:17:51,  1.36s/it, loss=6.6525]
Training:  25%|██▌       | 3810/15223 [1:03:49<4:08:30,  1.31s/it, loss=6.6525]
Training:  25%|██▌       | 3810/15223 [1:03:50<4:08:30,  1.31s/it, loss=6.5668]
Training:  25%|██▌       | 3811/15223 [1:03:50<3:40:56,  1.16s/it, loss=6.5668]
Training:  25%|██▌       | 3811/15223 [1:03:51<3:40:56,  1.16s/it, loss=6.6379]
Training:  25%|██▌       | 3812/15223 [1:03:51<3:15:23,  1.03s/it, loss=6.6379]
Training:  25%|██▌       | 3812/15223 [1:03:52<3:15:23,  1.03s/it, loss=6.7496]
Training:  25%|██▌       | 3813/15223 [1:03:52<3:03:21,  1.04it/s, loss=6.7496]
Training:  25%|██▌       | 3813/15223 [1:03:53<3:03:21,  1.04it/s, loss=6.5058]
Training:  25%|██▌       | 3814/15223 [1:03:53<3:00:57,  1.05it/s, loss=6.5058]
Training:  25%|██▌       | 3814/15223 [1:03:54<3:00:57,  1.05it/s, loss=6.7449]
Training:  25%|██▌       | 3815/15223 [1:03:54<3:17:09,  1.04s/it, loss=6.7449]
Training:  25%|██▌       | 3815/15223 [1:03:55<3:17:09,  1.04s/it, loss=6.8136]
Training:  25%|██▌       | 3816/15223 [1:03:55<3:05:54,  1.02it/s, loss=6.8136]
Training:  25%|██▌       | 3816/15223 [1:03:55<3:05:54,  1.02it/s, loss=6.6112]
Training:  25%|██▌       | 3817/15223 [1:03:55<2:53:24,  1.10it/s, loss=6.6112]
Training:  25%|██▌       | 3817/15223 [1:03:56<2:53:24,  1.10it/s, loss=6.8929]
Training:  25%|██▌       | 3818/15223 [1:03:56<2:47:03,  1.14it/s, loss=6.8929]
Training:  25%|██▌       | 3818/15223 [1:03:57<2:47:03,  1.14it/s, loss=6.7497]
Training:  25%|██▌       | 3819/15223 [1:03:57<3:05:34,  1.02it/s, loss=6.7497]
Training:  25%|██▌       | 3819/15223 [1:03:58<3:05:34,  1.02it/s, loss=6.7779]
Training:  25%|██▌       | 3820/15223 [1:03:58<2:44:28,  1.16it/s, loss=6.7779]
Training:  25%|██▌       | 3820/15223 [1:03:59<2:44:28,  1.16it/s, loss=6.5238]
Training:  25%|██▌       | 3821/15223 [1:03:59<3:00:42,  1.05it/s, loss=6.5238]
Training:  25%|██▌       | 3821/15223 [1:04:00<3:00:42,  1.05it/s, loss=6.6354]
Training:  25%|██▌       | 3822/15223 [1:04:00<2:48:47,  1.13it/s, loss=6.6354]
Training:  25%|██▌       | 3822/15223 [1:04:01<2:48:47,  1.13it/s, loss=6.8722]
Training:  25%|██▌       | 3823/15223 [1:04:01<2:42:27,  1.17it/s, loss=6.8722]
Training:  25%|██▌       | 3823/15223 [1:04:01<2:42:27,  1.17it/s, loss=6.6958]
Training:  25%|██▌       | 3824/15223 [1:04:01<2:38:09,  1.20it/s, loss=6.6958]
Training:  25%|██▌       | 3824/15223 [1:04:02<2:38:09,  1.20it/s, loss=6.6786]
Training:  25%|██▌       | 3825/15223 [1:04:02<2:47:41,  1.13it/s, loss=6.6786]
Training:  25%|██▌       | 3825/15223 [1:04:03<2:47:41,  1.13it/s, loss=6.6877]
Training:  25%|██▌       | 3826/15223 [1:04:03<2:38:16,  1.20it/s, loss=6.6877]
Training:  25%|██▌       | 3826/15223 [1:04:04<2:38:16,  1.20it/s, loss=6.7004]
Training:  25%|██▌       | 3827/15223 [1:04:04<2:31:07,  1.26it/s, loss=6.7004]
Training:  25%|██▌       | 3827/15223 [1:04:05<2:31:07,  1.26it/s, loss=6.6773]
Training:  25%|██▌       | 3828/15223 [1:04:05<2:47:41,  1.13it/s, loss=6.6773]
Training:  25%|██▌       | 3828/15223 [1:04:06<2:47:41,  1.13it/s, loss=6.8127]
Training:  25%|██▌       | 3829/15223 [1:04:06<2:42:56,  1.17it/s, loss=6.8127]
Training:  25%|██▌       | 3829/15223 [1:04:07<2:42:56,  1.17it/s, loss=6.5124]
Training:  25%|██▌       | 3830/15223 [1:04:07<2:52:05,  1.10it/s, loss=6.5124]
Training:  25%|██▌       | 3830/15223 [1:04:08<2:52:05,  1.10it/s, loss=6.6332]
Training:  25%|██▌       | 3831/15223 [1:04:08<2:52:28,  1.10it/s, loss=6.6332]
Training:  25%|██▌       | 3831/15223 [1:04:09<2:52:28,  1.10it/s, loss=6.7627]
Training:  25%|██▌       | 3832/15223 [1:04:09<2:57:50,  1.07it/s, loss=6.7627]
Training:  25%|██▌       | 3832/15223 [1:04:10<2:57:50,  1.07it/s, loss=6.7516]
Training:  25%|██▌       | 3833/15223 [1:04:10<3:19:58,  1.05s/it, loss=6.7516]
Training:  25%|██▌       | 3833/15223 [1:04:11<3:19:58,  1.05s/it, loss=6.5962]
Training:  25%|██▌       | 3834/15223 [1:04:11<3:20:56,  1.06s/it, loss=6.5962]
Training:  25%|██▌       | 3834/15223 [1:04:13<3:20:56,  1.06s/it, loss=6.6118]
Training:  25%|██▌       | 3835/15223 [1:04:13<3:52:39,  1.23s/it, loss=6.6118]
Training:  25%|██▌       | 3835/15223 [1:04:13<3:52:39,  1.23s/it, loss=6.6512]
Training:  25%|██▌       | 3836/15223 [1:04:13<3:19:46,  1.05s/it, loss=6.6512]
Training:  25%|██▌       | 3836/15223 [1:04:14<3:19:46,  1.05s/it, loss=6.7463]
Training:  25%|██▌       | 3837/15223 [1:04:14<3:09:02,  1.00it/s, loss=6.7463]
Training:  25%|██▌       | 3837/15223 [1:04:15<3:09:02,  1.00it/s, loss=6.6076]
Training:  25%|██▌       | 3838/15223 [1:04:15<2:51:17,  1.11it/s, loss=6.6076]
Training:  25%|██▌       | 3838/15223 [1:04:16<2:51:17,  1.11it/s, loss=6.8191]
Training:  25%|██▌       | 3839/15223 [1:04:16<2:46:13,  1.14it/s, loss=6.8191]
Training:  25%|██▌       | 3839/15223 [1:04:17<2:46:13,  1.14it/s, loss=6.7726]
Training:  25%|██▌       | 3840/15223 [1:04:17<2:48:35,  1.13it/s, loss=6.7726]
Training:  25%|██▌       | 3840/15223 [1:04:18<2:48:35,  1.13it/s, loss=6.7093]
Training:  25%|██▌       | 3841/15223 [1:04:18<3:06:51,  1.02it/s, loss=6.7093]
Training:  25%|██▌       | 3841/15223 [1:04:19<3:06:51,  1.02it/s, loss=6.4928]
Training:  25%|██▌       | 3842/15223 [1:04:19<3:21:06,  1.06s/it, loss=6.4928]
Training:  25%|██▌       | 3842/15223 [1:04:20<3:21:06,  1.06s/it, loss=6.6276]
Training:  25%|██▌       | 3843/15223 [1:04:20<3:21:12,  1.06s/it, loss=6.6276]
Training:  25%|██▌       | 3843/15223 [1:04:21<3:21:12,  1.06s/it, loss=6.7122]
Training:  25%|██▌       | 3844/15223 [1:04:21<3:22:48,  1.07s/it, loss=6.7122]
Training:  25%|██▌       | 3844/15223 [1:04:22<3:22:48,  1.07s/it, loss=6.6773]
Training:  25%|██▌       | 3845/15223 [1:04:22<3:20:39,  1.06s/it, loss=6.6773]
Training:  25%|██▌       | 3845/15223 [1:04:23<3:20:39,  1.06s/it, loss=6.6763]
Training:  25%|██▌       | 3846/15223 [1:04:23<3:31:32,  1.12s/it, loss=6.6763]
Training:  25%|██▌       | 3846/15223 [1:04:24<3:31:32,  1.12s/it, loss=6.5680]
Training:  25%|██▌       | 3847/15223 [1:04:24<3:15:29,  1.03s/it, loss=6.5680]
Training:  25%|██▌       | 3847/15223 [1:04:25<3:15:29,  1.03s/it, loss=6.9077]
Training:  25%|██▌       | 3848/15223 [1:04:25<3:10:25,  1.00s/it, loss=6.9077]
Training:  25%|██▌       | 3848/15223 [1:04:26<3:10:25,  1.00s/it, loss=6.7063]
Training:  25%|██▌       | 3849/15223 [1:04:26<2:54:18,  1.09it/s, loss=6.7063]
Training:  25%|██▌       | 3849/15223 [1:04:27<2:54:18,  1.09it/s, loss=6.6204]
Training:  25%|██▌       | 3850/15223 [1:04:27<3:02:39,  1.04it/s, loss=6.6204]
Training:  25%|██▌       | 3850/15223 [1:04:28<3:02:39,  1.04it/s, loss=6.7089]
Training:  25%|██▌       | 3851/15223 [1:04:28<3:07:58,  1.01it/s, loss=6.7089]
Training:  25%|██▌       | 3851/15223 [1:04:30<3:07:58,  1.01it/s, loss=6.6587]
Training:  25%|██▌       | 3852/15223 [1:04:30<3:36:26,  1.14s/it, loss=6.6587]
Training:  25%|██▌       | 3852/15223 [1:04:31<3:36:26,  1.14s/it, loss=6.5913]
Training:  25%|██▌       | 3853/15223 [1:04:31<3:38:49,  1.15s/it, loss=6.5913]
Training:  25%|██▌       | 3853/15223 [1:04:31<3:38:49,  1.15s/it, loss=6.8437]
Training:  25%|██▌       | 3854/15223 [1:04:31<3:07:19,  1.01it/s, loss=6.8437]
Training:  25%|██▌       | 3854/15223 [1:04:32<3:07:19,  1.01it/s, loss=6.7413]
Training:  25%|██▌       | 3855/15223 [1:04:32<3:04:28,  1.03it/s, loss=6.7413]
Training:  25%|██▌       | 3855/15223 [1:04:33<3:04:28,  1.03it/s, loss=6.6823]
Training:  25%|██▌       | 3856/15223 [1:04:33<3:06:51,  1.01it/s, loss=6.6823]
Training:  25%|██▌       | 3856/15223 [1:04:34<3:06:51,  1.01it/s, loss=6.7213]
Training:  25%|██▌       | 3857/15223 [1:04:34<3:01:07,  1.05it/s, loss=6.7213]
Training:  25%|██▌       | 3857/15223 [1:04:35<3:01:07,  1.05it/s, loss=6.8594]
Training:  25%|██▌       | 3858/15223 [1:04:35<3:04:00,  1.03it/s, loss=6.8594]
Training:  25%|██▌       | 3858/15223 [1:04:36<3:04:00,  1.03it/s, loss=6.4862]
Training:  25%|██▌       | 3859/15223 [1:04:36<2:55:50,  1.08it/s, loss=6.4862]
Training:  25%|██▌       | 3859/15223 [1:04:37<2:55:50,  1.08it/s, loss=6.7456]
Training:  25%|██▌       | 3860/15223 [1:04:37<3:15:27,  1.03s/it, loss=6.7456]
Training:  25%|██▌       | 3860/15223 [1:04:39<3:15:27,  1.03s/it, loss=6.4854]
Training:  25%|██▌       | 3861/15223 [1:04:39<3:40:18,  1.16s/it, loss=6.4854]
Training:  25%|██▌       | 3861/15223 [1:04:40<3:40:18,  1.16s/it, loss=6.7885]
Training:  25%|██▌       | 3862/15223 [1:04:40<3:26:34,  1.09s/it, loss=6.7885]
Training:  25%|██▌       | 3862/15223 [1:04:41<3:26:34,  1.09s/it, loss=6.6306]
Training:  25%|██▌       | 3863/15223 [1:04:41<3:33:39,  1.13s/it, loss=6.6306]
Training:  25%|██▌       | 3863/15223 [1:04:42<3:33:39,  1.13s/it, loss=6.7917]
Training:  25%|██▌       | 3864/15223 [1:04:42<3:34:57,  1.14s/it, loss=6.7917]
Training:  25%|██▌       | 3864/15223 [1:04:43<3:34:57,  1.14s/it, loss=6.7173]
Training:  25%|██▌       | 3865/15223 [1:04:43<3:48:38,  1.21s/it, loss=6.7173]
Training:  25%|██▌       | 3865/15223 [1:04:45<3:48:38,  1.21s/it, loss=6.6249]
Training:  25%|██▌       | 3866/15223 [1:04:45<3:47:02,  1.20s/it, loss=6.6249]
Training:  25%|██▌       | 3866/15223 [1:04:46<3:47:02,  1.20s/it, loss=6.6023]
Training:  25%|██▌       | 3867/15223 [1:04:46<3:38:14,  1.15s/it, loss=6.6023]
Training:  25%|██▌       | 3867/15223 [1:04:47<3:38:14,  1.15s/it, loss=6.6591]
Training:  25%|██▌       | 3868/15223 [1:04:47<3:36:19,  1.14s/it, loss=6.6591]
Training:  25%|██▌       | 3868/15223 [1:04:48<3:36:19,  1.14s/it, loss=6.7068]
Training:  25%|██▌       | 3869/15223 [1:04:48<3:19:34,  1.05s/it, loss=6.7068]
Training:  25%|██▌       | 3869/15223 [1:04:48<3:19:34,  1.05s/it, loss=6.6135]
Training:  25%|██▌       | 3870/15223 [1:04:48<3:07:42,  1.01it/s, loss=6.6135]
Training:  25%|██▌       | 3870/15223 [1:04:49<3:07:42,  1.01it/s, loss=6.7005]
Training:  25%|██▌       | 3871/15223 [1:04:49<2:49:43,  1.11it/s, loss=6.7005]
Training:  25%|██▌       | 3871/15223 [1:04:50<2:49:43,  1.11it/s, loss=6.5788]
Training:  25%|██▌       | 3872/15223 [1:04:50<2:38:40,  1.19it/s, loss=6.5788]
Training:  25%|██▌       | 3872/15223 [1:04:51<2:38:40,  1.19it/s, loss=6.6510]
Training:  25%|██▌       | 3873/15223 [1:04:51<3:14:34,  1.03s/it, loss=6.6510]
Training:  25%|██▌       | 3873/15223 [1:04:52<3:14:34,  1.03s/it, loss=6.6621]
Training:  25%|██▌       | 3874/15223 [1:04:52<3:10:19,  1.01s/it, loss=6.6621]
Training:  25%|██▌       | 3874/15223 [1:04:53<3:10:19,  1.01s/it, loss=6.4224]
Training:  25%|██▌       | 3875/15223 [1:04:53<3:07:29,  1.01it/s, loss=6.4224]
Training:  25%|██▌       | 3875/15223 [1:04:55<3:07:29,  1.01it/s, loss=6.7615]
Training:  25%|██▌       | 3876/15223 [1:04:55<3:43:44,  1.18s/it, loss=6.7615]
Training:  25%|██▌       | 3876/15223 [1:04:56<3:43:44,  1.18s/it, loss=6.6293]
Training:  25%|██▌       | 3877/15223 [1:04:56<3:17:35,  1.04s/it, loss=6.6293]
Training:  25%|██▌       | 3877/15223 [1:04:57<3:17:35,  1.04s/it, loss=6.7448]
Training:  25%|██▌       | 3878/15223 [1:04:57<3:32:58,  1.13s/it, loss=6.7448]
Training:  25%|██▌       | 3878/15223 [1:04:58<3:32:58,  1.13s/it, loss=6.6460]
Training:  25%|██▌       | 3879/15223 [1:04:58<3:26:05,  1.09s/it, loss=6.6460]
Training:  25%|██▌       | 3879/15223 [1:04:59<3:26:05,  1.09s/it, loss=6.7354]
Training:  25%|██▌       | 3880/15223 [1:04:59<3:19:14,  1.05s/it, loss=6.7354]
Training:  25%|██▌       | 3880/15223 [1:05:00<3:19:14,  1.05s/it, loss=6.5516]
Training:  25%|██▌       | 3881/15223 [1:05:00<3:27:14,  1.10s/it, loss=6.5516]
Training:  25%|██▌       | 3881/15223 [1:05:01<3:27:14,  1.10s/it, loss=6.7638]
Training:  26%|██▌       | 3882/15223 [1:05:01<3:15:37,  1.03s/it, loss=6.7638]
Training:  26%|██▌       | 3882/15223 [1:05:03<3:15:37,  1.03s/it, loss=6.5121]
Training:  26%|██▌       | 3883/15223 [1:05:03<3:47:03,  1.20s/it, loss=6.5121]
Training:  26%|██▌       | 3883/15223 [1:05:04<3:47:03,  1.20s/it, loss=6.6843]
Training:  26%|██▌       | 3884/15223 [1:05:04<3:42:54,  1.18s/it, loss=6.6843]
Training:  26%|██▌       | 3884/15223 [1:05:04<3:42:54,  1.18s/it, loss=6.7184]
Training:  26%|██▌       | 3885/15223 [1:05:04<3:18:57,  1.05s/it, loss=6.7184]
Training:  26%|██▌       | 3885/15223 [1:05:05<3:18:57,  1.05s/it, loss=6.8018]
Training:  26%|██▌       | 3886/15223 [1:05:05<2:59:10,  1.05it/s, loss=6.8018]
Training:  26%|██▌       | 3886/15223 [1:05:06<2:59:10,  1.05it/s, loss=6.6548]
Training:  26%|██▌       | 3887/15223 [1:05:06<2:45:25,  1.14it/s, loss=6.6548]
Training:  26%|██▌       | 3887/15223 [1:05:07<2:45:25,  1.14it/s, loss=6.7139]
Training:  26%|██▌       | 3888/15223 [1:05:07<2:38:52,  1.19it/s, loss=6.7139]
Training:  26%|██▌       | 3888/15223 [1:05:08<2:38:52,  1.19it/s, loss=6.7529]
Training:  26%|██▌       | 3889/15223 [1:05:08<3:09:39,  1.00s/it, loss=6.7529]
Training:  26%|██▌       | 3889/15223 [1:05:09<3:09:39,  1.00s/it, loss=6.5911]
Training:  26%|██▌       | 3890/15223 [1:05:09<2:58:10,  1.06it/s, loss=6.5911]
Training:  26%|██▌       | 3890/15223 [1:05:10<2:58:10,  1.06it/s, loss=6.7584]
Training:  26%|██▌       | 3891/15223 [1:05:10<2:45:36,  1.14it/s, loss=6.7584]
Training:  26%|██▌       | 3891/15223 [1:05:10<2:45:36,  1.14it/s, loss=6.7628]
Training:  26%|██▌       | 3892/15223 [1:05:10<2:48:13,  1.12it/s, loss=6.7628]
Training:  26%|██▌       | 3892/15223 [1:05:11<2:48:13,  1.12it/s, loss=6.9160]
Training:  26%|██▌       | 3893/15223 [1:05:11<2:37:15,  1.20it/s, loss=6.9160]
Training:  26%|██▌       | 3893/15223 [1:05:12<2:37:15,  1.20it/s, loss=6.7135]
Training:  26%|██▌       | 3894/15223 [1:05:12<2:47:24,  1.13it/s, loss=6.7135]
Training:  26%|██▌       | 3894/15223 [1:05:14<2:47:24,  1.13it/s, loss=6.6815]
Training:  26%|██▌       | 3895/15223 [1:05:14<3:13:09,  1.02s/it, loss=6.6815]
Training:  26%|██▌       | 3895/15223 [1:05:15<3:13:09,  1.02s/it, loss=6.5463]
Training:  26%|██▌       | 3896/15223 [1:05:15<3:35:33,  1.14s/it, loss=6.5463]
Training:  26%|██▌       | 3896/15223 [1:05:16<3:35:33,  1.14s/it, loss=6.6550]
Training:  26%|██▌       | 3897/15223 [1:05:16<3:30:37,  1.12s/it, loss=6.6550]
Training:  26%|██▌       | 3897/15223 [1:05:17<3:30:37,  1.12s/it, loss=6.8344]
Training:  26%|██▌       | 3898/15223 [1:05:17<3:15:46,  1.04s/it, loss=6.8344]
Training:  26%|██▌       | 3898/15223 [1:05:18<3:15:46,  1.04s/it, loss=6.5059]
Training:  26%|██▌       | 3899/15223 [1:05:18<3:08:36,  1.00it/s, loss=6.5059]
Training:  26%|██▌       | 3899/15223 [1:05:19<3:08:36,  1.00it/s, loss=6.7924]
Training:  26%|██▌       | 3900/15223 [1:05:19<3:02:29,  1.03it/s, loss=6.7924]
Training:  26%|██▌       | 3900/15223 [1:05:19<3:02:29,  1.03it/s, loss=6.6693]
Training:  26%|██▌       | 3901/15223 [1:05:19<2:52:11,  1.10it/s, loss=6.6693]
Training:  26%|██▌       | 3901/15223 [1:05:20<2:52:11,  1.10it/s, loss=6.8861]
Training:  26%|██▌       | 3902/15223 [1:05:20<2:44:44,  1.15it/s, loss=6.8861]
Training:  26%|██▌       | 3902/15223 [1:05:22<2:44:44,  1.15it/s, loss=6.7508]
Training:  26%|██▌       | 3903/15223 [1:05:22<3:19:55,  1.06s/it, loss=6.7508]
Training:  26%|██▌       | 3903/15223 [1:05:23<3:19:55,  1.06s/it, loss=6.5762]
Training:  26%|██▌       | 3904/15223 [1:05:23<3:24:46,  1.09s/it, loss=6.5762]
Training:  26%|██▌       | 3904/15223 [1:05:24<3:24:46,  1.09s/it, loss=6.6522]
Training:  26%|██▌       | 3905/15223 [1:05:24<3:20:13,  1.06s/it, loss=6.6522]
Training:  26%|██▌       | 3905/15223 [1:05:25<3:20:13,  1.06s/it, loss=6.7832]
Training:  26%|██▌       | 3906/15223 [1:05:25<3:03:39,  1.03it/s, loss=6.7832]
Training:  26%|██▌       | 3906/15223 [1:05:25<3:03:39,  1.03it/s, loss=6.6684]
Training:  26%|██▌       | 3907/15223 [1:05:25<2:52:00,  1.10it/s, loss=6.6684]
Training:  26%|██▌       | 3907/15223 [1:05:26<2:52:00,  1.10it/s, loss=6.6906]
Training:  26%|██▌       | 3908/15223 [1:05:26<2:51:12,  1.10it/s, loss=6.6906]
Training:  26%|██▌       | 3908/15223 [1:05:27<2:51:12,  1.10it/s, loss=6.6754]
Training:  26%|██▌       | 3909/15223 [1:05:27<2:45:39,  1.14it/s, loss=6.6754]
Training:  26%|██▌       | 3909/15223 [1:05:28<2:45:39,  1.14it/s, loss=6.8320]
Training:  26%|██▌       | 3910/15223 [1:05:28<3:05:08,  1.02it/s, loss=6.8320]
Training:  26%|██▌       | 3910/15223 [1:05:29<3:05:08,  1.02it/s, loss=6.7002]
Training:  26%|██▌       | 3911/15223 [1:05:29<2:47:31,  1.13it/s, loss=6.7002]
Training:  26%|██▌       | 3911/15223 [1:05:30<2:47:31,  1.13it/s, loss=6.5841]
Training:  26%|██▌       | 3912/15223 [1:05:30<2:47:00,  1.13it/s, loss=6.5841]
Training:  26%|██▌       | 3912/15223 [1:05:31<2:47:00,  1.13it/s, loss=6.5576]
Training:  26%|██▌       | 3913/15223 [1:05:31<3:07:09,  1.01it/s, loss=6.5576]
Training:  26%|██▌       | 3913/15223 [1:05:32<3:07:09,  1.01it/s, loss=6.8358]
Training:  26%|██▌       | 3914/15223 [1:05:32<2:58:56,  1.05it/s, loss=6.8358]
Training:  26%|██▌       | 3914/15223 [1:05:33<2:58:56,  1.05it/s, loss=6.7738]
Training:  26%|██▌       | 3915/15223 [1:05:33<2:48:28,  1.12it/s, loss=6.7738]
Training:  26%|██▌       | 3915/15223 [1:05:34<2:48:28,  1.12it/s, loss=6.6856]
Training:  26%|██▌       | 3916/15223 [1:05:34<3:22:26,  1.07s/it, loss=6.6856]
Training:  26%|██▌       | 3916/15223 [1:05:35<3:22:26,  1.07s/it, loss=6.7603]
Training:  26%|██▌       | 3917/15223 [1:05:35<3:15:06,  1.04s/it, loss=6.7603]
Training:  26%|██▌       | 3917/15223 [1:05:36<3:15:06,  1.04s/it, loss=6.7276]
Training:  26%|██▌       | 3918/15223 [1:05:36<3:06:19,  1.01it/s, loss=6.7276]
Training:  26%|██▌       | 3918/15223 [1:05:37<3:06:19,  1.01it/s, loss=6.7074]
Training:  26%|██▌       | 3919/15223 [1:05:37<3:03:58,  1.02it/s, loss=6.7074]
Training:  26%|██▌       | 3919/15223 [1:05:38<3:03:58,  1.02it/s, loss=6.6794]
Training:  26%|██▌       | 3920/15223 [1:05:38<2:53:22,  1.09it/s, loss=6.6794]
Training:  26%|██▌       | 3920/15223 [1:05:39<2:53:22,  1.09it/s, loss=6.7585]
Training:  26%|██▌       | 3921/15223 [1:05:39<2:48:13,  1.12it/s, loss=6.7585]
Training:  26%|██▌       | 3921/15223 [1:05:39<2:48:13,  1.12it/s, loss=6.8280]
Training:  26%|██▌       | 3922/15223 [1:05:39<2:39:16,  1.18it/s, loss=6.8280]
Training:  26%|██▌       | 3922/15223 [1:05:40<2:39:16,  1.18it/s, loss=6.6165]
Training:  26%|██▌       | 3923/15223 [1:05:40<2:40:22,  1.17it/s, loss=6.6165]
Training:  26%|██▌       | 3923/15223 [1:05:41<2:40:22,  1.17it/s, loss=6.6353]
Training:  26%|██▌       | 3924/15223 [1:05:41<2:28:06,  1.27it/s, loss=6.6353]
Training:  26%|██▌       | 3924/15223 [1:05:42<2:28:06,  1.27it/s, loss=6.7940]
Training:  26%|██▌       | 3925/15223 [1:05:42<2:32:09,  1.24it/s, loss=6.7940]
Training:  26%|██▌       | 3925/15223 [1:05:43<2:32:09,  1.24it/s, loss=6.5523]
Training:  26%|██▌       | 3926/15223 [1:05:43<2:34:28,  1.22it/s, loss=6.5523]
Training:  26%|██▌       | 3926/15223 [1:05:44<2:34:28,  1.22it/s, loss=6.5857]
Training:  26%|██▌       | 3927/15223 [1:05:44<2:49:50,  1.11it/s, loss=6.5857]
Training:  26%|██▌       | 3927/15223 [1:05:45<2:49:50,  1.11it/s, loss=6.7666]
Training:  26%|██▌       | 3928/15223 [1:05:45<3:01:50,  1.04it/s, loss=6.7666]
Training:  26%|██▌       | 3928/15223 [1:05:47<3:01:50,  1.04it/s, loss=6.6402]
Training:  26%|██▌       | 3929/15223 [1:05:47<3:58:57,  1.27s/it, loss=6.6402]
Training:  26%|██▌       | 3929/15223 [1:05:48<3:58:57,  1.27s/it, loss=6.7165]
Training:  26%|██▌       | 3930/15223 [1:05:48<4:00:08,  1.28s/it, loss=6.7165]
Training:  26%|██▌       | 3930/15223 [1:05:49<4:00:08,  1.28s/it, loss=6.6354]
Training:  26%|██▌       | 3931/15223 [1:05:49<3:51:23,  1.23s/it, loss=6.6354]
Training:  26%|██▌       | 3931/15223 [1:05:50<3:51:23,  1.23s/it, loss=6.6742]
Training:  26%|██▌       | 3932/15223 [1:05:50<3:24:28,  1.09s/it, loss=6.6742]
Training:  26%|██▌       | 3932/15223 [1:05:51<3:24:28,  1.09s/it, loss=6.7540]
Training:  26%|██▌       | 3933/15223 [1:05:51<3:17:55,  1.05s/it, loss=6.7540]
Training:  26%|██▌       | 3933/15223 [1:05:52<3:17:55,  1.05s/it, loss=6.8543]
Training:  26%|██▌       | 3934/15223 [1:05:52<3:08:24,  1.00s/it, loss=6.8543]
Training:  26%|██▌       | 3934/15223 [1:05:53<3:08:24,  1.00s/it, loss=6.5549]
Training:  26%|██▌       | 3935/15223 [1:05:53<3:27:15,  1.10s/it, loss=6.5549]
Training:  26%|██▌       | 3935/15223 [1:05:54<3:27:15,  1.10s/it, loss=6.7040]
Training:  26%|██▌       | 3936/15223 [1:05:54<3:33:53,  1.14s/it, loss=6.7040]
Training:  26%|██▌       | 3936/15223 [1:05:56<3:33:53,  1.14s/it, loss=6.5892]
Training:  26%|██▌       | 3937/15223 [1:05:56<3:49:25,  1.22s/it, loss=6.5892]
Training:  26%|██▌       | 3937/15223 [1:05:57<3:49:25,  1.22s/it, loss=6.6784]
Training:  26%|██▌       | 3938/15223 [1:05:57<3:36:12,  1.15s/it, loss=6.6784]
Training:  26%|██▌       | 3938/15223 [1:05:57<3:36:12,  1.15s/it, loss=6.7127]
Training:  26%|██▌       | 3939/15223 [1:05:57<3:14:25,  1.03s/it, loss=6.7127]
Training:  26%|██▌       | 3939/15223 [1:05:59<3:14:25,  1.03s/it, loss=6.6090]
Training:  26%|██▌       | 3940/15223 [1:05:59<3:17:14,  1.05s/it, loss=6.6090]
Training:  26%|██▌       | 3940/15223 [1:06:00<3:17:14,  1.05s/it, loss=6.8628]
Training:  26%|██▌       | 3941/15223 [1:06:00<3:27:22,  1.10s/it, loss=6.8628]
Training:  26%|██▌       | 3941/15223 [1:06:01<3:27:22,  1.10s/it, loss=6.6050]
Training:  26%|██▌       | 3942/15223 [1:06:01<3:11:57,  1.02s/it, loss=6.6050]
Training:  26%|██▌       | 3942/15223 [1:06:01<3:11:57,  1.02s/it, loss=6.8048]
Training:  26%|██▌       | 3943/15223 [1:06:01<2:57:24,  1.06it/s, loss=6.8048]
Training:  26%|██▌       | 3943/15223 [1:06:02<2:57:24,  1.06it/s, loss=6.4899]
Training:  26%|██▌       | 3944/15223 [1:06:02<2:55:40,  1.07it/s, loss=6.4899]
Training:  26%|██▌       | 3944/15223 [1:06:04<2:55:40,  1.07it/s, loss=6.7244]
Training:  26%|██▌       | 3945/15223 [1:06:04<3:30:54,  1.12s/it, loss=6.7244]
Training:  26%|██▌       | 3945/15223 [1:06:05<3:30:54,  1.12s/it, loss=6.5693]
Training:  26%|██▌       | 3946/15223 [1:06:05<3:09:36,  1.01s/it, loss=6.5693]
Training:  26%|██▌       | 3946/15223 [1:06:06<3:09:36,  1.01s/it, loss=6.7434]
Training:  26%|██▌       | 3947/15223 [1:06:06<3:27:16,  1.10s/it, loss=6.7434]
Training:  26%|██▌       | 3947/15223 [1:06:07<3:27:16,  1.10s/it, loss=6.6088]
Training:  26%|██▌       | 3948/15223 [1:06:07<3:24:28,  1.09s/it, loss=6.6088]
Training:  26%|██▌       | 3948/15223 [1:06:08<3:24:28,  1.09s/it, loss=6.7175]
Training:  26%|██▌       | 3949/15223 [1:06:08<3:05:08,  1.01it/s, loss=6.7175]
Training:  26%|██▌       | 3949/15223 [1:06:09<3:05:08,  1.01it/s, loss=6.5976]
Training:  26%|██▌       | 3950/15223 [1:06:09<3:11:03,  1.02s/it, loss=6.5976]
Training:  26%|██▌       | 3950/15223 [1:06:10<3:11:03,  1.02s/it, loss=6.7332]
Training:  26%|██▌       | 3951/15223 [1:06:10<2:58:32,  1.05it/s, loss=6.7332]
Training:  26%|██▌       | 3951/15223 [1:06:10<2:58:32,  1.05it/s, loss=6.8450]
Training:  26%|██▌       | 3952/15223 [1:06:10<2:44:06,  1.14it/s, loss=6.8450]
Training:  26%|██▌       | 3952/15223 [1:06:11<2:44:06,  1.14it/s, loss=6.8034]
Training:  26%|██▌       | 3953/15223 [1:06:11<2:44:16,  1.14it/s, loss=6.8034]
Training:  26%|██▌       | 3953/15223 [1:06:12<2:44:16,  1.14it/s, loss=6.7204]
Training:  26%|██▌       | 3954/15223 [1:06:12<2:44:32,  1.14it/s, loss=6.7204]
Training:  26%|██▌       | 3954/15223 [1:06:13<2:44:32,  1.14it/s, loss=6.6746]
Training:  26%|██▌       | 3955/15223 [1:06:13<2:37:39,  1.19it/s, loss=6.6746]
Training:  26%|██▌       | 3955/15223 [1:06:14<2:37:39,  1.19it/s, loss=6.7131]
Training:  26%|██▌       | 3956/15223 [1:06:14<2:31:50,  1.24it/s, loss=6.7131]
Training:  26%|██▌       | 3956/15223 [1:06:14<2:31:50,  1.24it/s, loss=6.7054]
Training:  26%|██▌       | 3957/15223 [1:06:14<2:26:58,  1.28it/s, loss=6.7054]
Training:  26%|██▌       | 3957/15223 [1:06:15<2:26:58,  1.28it/s, loss=6.5642]
Training:  26%|██▌       | 3958/15223 [1:06:15<2:46:11,  1.13it/s, loss=6.5642]
Training:  26%|██▌       | 3958/15223 [1:06:17<2:46:11,  1.13it/s, loss=6.6966]
Training:  26%|██▌       | 3959/15223 [1:06:17<2:58:36,  1.05it/s, loss=6.6966]
Training:  26%|██▌       | 3959/15223 [1:06:17<2:58:36,  1.05it/s, loss=6.5543]
Training:  26%|██▌       | 3960/15223 [1:06:17<2:59:06,  1.05it/s, loss=6.5543]
Training:  26%|██▌       | 3960/15223 [1:06:19<2:59:06,  1.05it/s, loss=6.5718]
Training:  26%|██▌       | 3961/15223 [1:06:19<3:33:47,  1.14s/it, loss=6.5718]
Training:  26%|██▌       | 3961/15223 [1:06:20<3:33:47,  1.14s/it, loss=6.6679]
Training:  26%|██▌       | 3962/15223 [1:06:20<3:26:01,  1.10s/it, loss=6.6679]
Training:  26%|██▌       | 3962/15223 [1:06:21<3:26:01,  1.10s/it, loss=6.6254]
Training:  26%|██▌       | 3963/15223 [1:06:21<3:11:18,  1.02s/it, loss=6.6254]
Training:  26%|██▌       | 3963/15223 [1:06:22<3:11:18,  1.02s/it, loss=6.6989]
Training:  26%|██▌       | 3964/15223 [1:06:22<2:55:36,  1.07it/s, loss=6.6989]
Training:  26%|██▌       | 3964/15223 [1:06:23<2:55:36,  1.07it/s, loss=6.6088]
Training:  26%|██▌       | 3965/15223 [1:06:23<3:00:37,  1.04it/s, loss=6.6088]
Training:  26%|██▌       | 3965/15223 [1:06:23<3:00:37,  1.04it/s, loss=6.7528]
Training:  26%|██▌       | 3966/15223 [1:06:23<2:42:21,  1.16it/s, loss=6.7528]
Training:  26%|██▌       | 3966/15223 [1:06:24<2:42:21,  1.16it/s, loss=6.6980]
Training:  26%|██▌       | 3967/15223 [1:06:24<2:49:32,  1.11it/s, loss=6.6980]
Training:  26%|██▌       | 3967/15223 [1:06:25<2:49:32,  1.11it/s, loss=6.6346]
Training:  26%|██▌       | 3968/15223 [1:06:25<3:00:52,  1.04it/s, loss=6.6346]
Training:  26%|██▌       | 3968/15223 [1:06:26<3:00:52,  1.04it/s, loss=6.6673]
Training:  26%|██▌       | 3969/15223 [1:06:26<2:55:28,  1.07it/s, loss=6.6673]
Training:  26%|██▌       | 3969/15223 [1:06:27<2:55:28,  1.07it/s, loss=6.5748]
Training:  26%|██▌       | 3970/15223 [1:06:27<2:40:28,  1.17it/s, loss=6.5748]
Training:  26%|██▌       | 3970/15223 [1:06:28<2:40:28,  1.17it/s, loss=6.8145]
Training:  26%|██▌       | 3971/15223 [1:06:28<2:39:15,  1.18it/s, loss=6.8145]
Training:  26%|██▌       | 3971/15223 [1:06:29<2:39:15,  1.18it/s, loss=6.6819]
Training:  26%|██▌       | 3972/15223 [1:06:29<3:13:48,  1.03s/it, loss=6.6819]
Training:  26%|██▌       | 3972/15223 [1:06:30<3:13:48,  1.03s/it, loss=6.7701]
Training:  26%|██▌       | 3973/15223 [1:06:30<2:55:25,  1.07it/s, loss=6.7701]
Training:  26%|██▌       | 3973/15223 [1:06:31<2:55:25,  1.07it/s, loss=6.8213]
Training:  26%|██▌       | 3974/15223 [1:06:31<2:50:43,  1.10it/s, loss=6.8213]
Training:  26%|██▌       | 3974/15223 [1:06:32<2:50:43,  1.10it/s, loss=6.6355]
Training:  26%|██▌       | 3975/15223 [1:06:32<2:42:59,  1.15it/s, loss=6.6355]
Training:  26%|██▌       | 3975/15223 [1:06:33<2:42:59,  1.15it/s, loss=6.8546]
Training:  26%|██▌       | 3976/15223 [1:06:33<2:50:04,  1.10it/s, loss=6.8546]
Training:  26%|██▌       | 3976/15223 [1:06:33<2:50:04,  1.10it/s, loss=6.5487]
Training:  26%|██▌       | 3977/15223 [1:06:33<2:48:47,  1.11it/s, loss=6.5487]
Training:  26%|██▌       | 3977/15223 [1:06:34<2:48:47,  1.11it/s, loss=6.6887]
Training:  26%|██▌       | 3978/15223 [1:06:34<2:57:30,  1.06it/s, loss=6.6887]
Training:  26%|██▌       | 3978/15223 [1:06:35<2:57:30,  1.06it/s, loss=6.5454]
Training:  26%|██▌       | 3979/15223 [1:06:35<2:48:49,  1.11it/s, loss=6.5454]
Training:  26%|██▌       | 3979/15223 [1:06:36<2:48:49,  1.11it/s, loss=6.5243]
Training:  26%|██▌       | 3980/15223 [1:06:36<2:40:22,  1.17it/s, loss=6.5243]
Training:  26%|██▌       | 3980/15223 [1:06:37<2:40:22,  1.17it/s, loss=6.6640]
Training:  26%|██▌       | 3981/15223 [1:06:37<2:45:58,  1.13it/s, loss=6.6640]
Training:  26%|██▌       | 3981/15223 [1:06:38<2:45:58,  1.13it/s, loss=6.4525]
Training:  26%|██▌       | 3982/15223 [1:06:38<3:08:58,  1.01s/it, loss=6.4525]
Training:  26%|██▌       | 3982/15223 [1:06:39<3:08:58,  1.01s/it, loss=6.6050]
Training:  26%|██▌       | 3983/15223 [1:06:39<3:17:03,  1.05s/it, loss=6.6050]
Training:  26%|██▌       | 3983/15223 [1:06:40<3:17:03,  1.05s/it, loss=6.6289]
Training:  26%|██▌       | 3984/15223 [1:06:40<3:00:17,  1.04it/s, loss=6.6289]
Training:  26%|██▌       | 3984/15223 [1:06:41<3:00:17,  1.04it/s, loss=6.6075]
Training:  26%|██▌       | 3985/15223 [1:06:41<2:54:38,  1.07it/s, loss=6.6075]
Training:  26%|██▌       | 3985/15223 [1:06:42<2:54:38,  1.07it/s, loss=6.7215]
Training:  26%|██▌       | 3986/15223 [1:06:42<2:45:55,  1.13it/s, loss=6.7215]
Training:  26%|██▌       | 3986/15223 [1:06:43<2:45:55,  1.13it/s, loss=6.7834]
Training:  26%|██▌       | 3987/15223 [1:06:43<2:35:43,  1.20it/s, loss=6.7834]
Training:  26%|██▌       | 3987/15223 [1:06:43<2:35:43,  1.20it/s, loss=6.6961]
Training:  26%|██▌       | 3988/15223 [1:06:43<2:29:21,  1.25it/s, loss=6.6961]
Training:  26%|██▌       | 3988/15223 [1:06:44<2:29:21,  1.25it/s, loss=6.7261]
Training:  26%|██▌       | 3989/15223 [1:06:44<2:38:34,  1.18it/s, loss=6.7261]
Training:  26%|██▌       | 3989/15223 [1:06:45<2:38:34,  1.18it/s, loss=6.7762]
Training:  26%|██▌       | 3990/15223 [1:06:45<2:43:17,  1.15it/s, loss=6.7762]
Training:  26%|██▌       | 3990/15223 [1:06:46<2:43:17,  1.15it/s, loss=6.6240]
Training:  26%|██▌       | 3991/15223 [1:06:46<2:49:20,  1.11it/s, loss=6.6240]
Training:  26%|██▌       | 3991/15223 [1:06:47<2:49:20,  1.11it/s, loss=6.6275]
Training:  26%|██▌       | 3992/15223 [1:06:47<2:54:10,  1.07it/s, loss=6.6275]
Training:  26%|██▌       | 3992/15223 [1:06:48<2:54:10,  1.07it/s, loss=6.5877]
Training:  26%|██▌       | 3993/15223 [1:06:48<2:38:17,  1.18it/s, loss=6.5877]
Training:  26%|██▌       | 3993/15223 [1:06:49<2:38:17,  1.18it/s, loss=6.5055]
Training:  26%|██▌       | 3994/15223 [1:06:49<2:41:07,  1.16it/s, loss=6.5055]
Training:  26%|██▌       | 3994/15223 [1:06:49<2:41:07,  1.16it/s, loss=6.8561]
Training:  26%|██▌       | 3995/15223 [1:06:49<2:35:17,  1.20it/s, loss=6.8561]
Training:  26%|██▌       | 3995/15223 [1:06:50<2:35:17,  1.20it/s, loss=6.6080]
Training:  26%|██▌       | 3996/15223 [1:06:50<2:31:49,  1.23it/s, loss=6.6080]
Training:  26%|██▌       | 3996/15223 [1:06:51<2:31:49,  1.23it/s, loss=6.6482]
Training:  26%|██▋       | 3997/15223 [1:06:51<2:38:37,  1.18it/s, loss=6.6482]
Training:  26%|██▋       | 3997/15223 [1:06:52<2:38:37,  1.18it/s, loss=6.7661]
Training:  26%|██▋       | 3998/15223 [1:06:52<2:40:15,  1.17it/s, loss=6.7661]
Training:  26%|██▋       | 3998/15223 [1:06:53<2:40:15,  1.17it/s, loss=6.6919]
Training:  26%|██▋       | 3999/15223 [1:06:53<2:34:00,  1.21it/s, loss=6.6919]
Training:  26%|██▋       | 3999/15223 [1:06:54<2:34:00,  1.21it/s, loss=6.7094]
Training:  26%|██▋       | 4000/15223 [1:06:54<2:31:31,  1.23it/s, loss=6.7094]
Training:  26%|██▋       | 4000/15223 [1:06:55<2:31:31,  1.23it/s, loss=6.7490]
Training:  26%|██▋       | 4001/15223 [1:06:55<2:46:26,  1.12it/s, loss=6.7490]
Training:  26%|██▋       | 4001/15223 [1:06:55<2:46:26,  1.12it/s, loss=6.6992]
Training:  26%|██▋       | 4002/15223 [1:06:55<2:40:10,  1.17it/s, loss=6.6992]
Training:  26%|██▋       | 4002/15223 [1:06:56<2:40:10,  1.17it/s, loss=6.7973]
Training:  26%|██▋       | 4003/15223 [1:06:56<2:36:40,  1.19it/s, loss=6.7973]
Training:  26%|██▋       | 4003/15223 [1:06:57<2:36:40,  1.19it/s, loss=6.6828]
Training:  26%|██▋       | 4004/15223 [1:06:57<2:48:52,  1.11it/s, loss=6.6828]
Training:  26%|██▋       | 4004/15223 [1:06:58<2:48:52,  1.11it/s, loss=6.7210]
Training:  26%|██▋       | 4005/15223 [1:06:58<2:47:52,  1.11it/s, loss=6.7210]
Training:  26%|██▋       | 4005/15223 [1:06:59<2:47:52,  1.11it/s, loss=6.6493]
Training:  26%|██▋       | 4006/15223 [1:06:59<3:04:05,  1.02it/s, loss=6.6493]
Training:  26%|██▋       | 4006/15223 [1:07:00<3:04:05,  1.02it/s, loss=6.7878]
Training:  26%|██▋       | 4007/15223 [1:07:00<3:00:10,  1.04it/s, loss=6.7878]
Training:  26%|██▋       | 4007/15223 [1:07:01<3:00:10,  1.04it/s, loss=6.6689]
Training:  26%|██▋       | 4008/15223 [1:07:01<3:14:40,  1.04s/it, loss=6.6689]
Training:  26%|██▋       | 4008/15223 [1:07:02<3:14:40,  1.04s/it, loss=6.5573]
Training:  26%|██▋       | 4009/15223 [1:07:02<2:55:51,  1.06it/s, loss=6.5573]
Training:  26%|██▋       | 4009/15223 [1:07:04<2:55:51,  1.06it/s, loss=6.6299]
Training:  26%|██▋       | 4010/15223 [1:07:04<3:22:57,  1.09s/it, loss=6.6299]
Training:  26%|██▋       | 4010/15223 [1:07:04<3:22:57,  1.09s/it, loss=6.8196]
Training:  26%|██▋       | 4011/15223 [1:07:04<2:57:55,  1.05it/s, loss=6.8196]
Training:  26%|██▋       | 4011/15223 [1:07:05<2:57:55,  1.05it/s, loss=6.3636]
Training:  26%|██▋       | 4012/15223 [1:07:05<2:46:08,  1.12it/s, loss=6.3636]
Training:  26%|██▋       | 4012/15223 [1:07:06<2:46:08,  1.12it/s, loss=6.4701]
Training:  26%|██▋       | 4013/15223 [1:07:06<2:49:16,  1.10it/s, loss=6.4701]
Training:  26%|██▋       | 4013/15223 [1:07:07<2:49:16,  1.10it/s, loss=6.6956]
Training:  26%|██▋       | 4014/15223 [1:07:07<2:37:15,  1.19it/s, loss=6.6956]
Training:  26%|██▋       | 4014/15223 [1:07:07<2:37:15,  1.19it/s, loss=6.7585]
Training:  26%|██▋       | 4015/15223 [1:07:07<2:28:43,  1.26it/s, loss=6.7585]
Training:  26%|██▋       | 4015/15223 [1:07:08<2:28:43,  1.26it/s, loss=6.6794]
Training:  26%|██▋       | 4016/15223 [1:07:08<2:22:58,  1.31it/s, loss=6.6794]
Training:  26%|██▋       | 4016/15223 [1:07:09<2:22:58,  1.31it/s, loss=6.7806]
Training:  26%|██▋       | 4017/15223 [1:07:09<2:37:17,  1.19it/s, loss=6.7806]
Training:  26%|██▋       | 4017/15223 [1:07:11<2:37:17,  1.19it/s, loss=6.5937]
Training:  26%|██▋       | 4018/15223 [1:07:11<3:29:46,  1.12s/it, loss=6.5937]
Training:  26%|██▋       | 4018/15223 [1:07:12<3:29:46,  1.12s/it, loss=6.8178]
Training:  26%|██▋       | 4019/15223 [1:07:12<3:16:59,  1.05s/it, loss=6.8178]
Training:  26%|██▋       | 4019/15223 [1:07:13<3:16:59,  1.05s/it, loss=6.7420]
Training:  26%|██▋       | 4020/15223 [1:07:13<3:23:48,  1.09s/it, loss=6.7420]
Training:  26%|██▋       | 4020/15223 [1:07:14<3:23:48,  1.09s/it, loss=6.7517]
Training:  26%|██▋       | 4021/15223 [1:07:14<3:49:07,  1.23s/it, loss=6.7517]
Training:  26%|██▋       | 4021/15223 [1:07:15<3:49:07,  1.23s/it, loss=6.7959]
Training:  26%|██▋       | 4022/15223 [1:07:15<3:29:27,  1.12s/it, loss=6.7959]
Training:  26%|██▋       | 4022/15223 [1:07:16<3:29:27,  1.12s/it, loss=6.6989]
Training:  26%|██▋       | 4023/15223 [1:07:16<3:22:38,  1.09s/it, loss=6.6989]
Training:  26%|██▋       | 4023/15223 [1:07:17<3:22:38,  1.09s/it, loss=6.6259]
Training:  26%|██▋       | 4024/15223 [1:07:17<2:56:44,  1.06it/s, loss=6.6259]
Training:  26%|██▋       | 4024/15223 [1:07:18<2:56:44,  1.06it/s, loss=6.8519]
Training:  26%|██▋       | 4025/15223 [1:07:18<2:58:46,  1.04it/s, loss=6.8519]
Training:  26%|██▋       | 4025/15223 [1:07:19<2:58:46,  1.04it/s, loss=6.8655]
Training:  26%|██▋       | 4026/15223 [1:07:19<2:45:58,  1.12it/s, loss=6.8655]
Training:  26%|██▋       | 4026/15223 [1:07:20<2:45:58,  1.12it/s, loss=6.5303]
Training:  26%|██▋       | 4027/15223 [1:07:20<3:00:30,  1.03it/s, loss=6.5303]
Training:  26%|██▋       | 4027/15223 [1:07:21<3:00:30,  1.03it/s, loss=6.8335]
Training:  26%|██▋       | 4028/15223 [1:07:21<2:58:33,  1.04it/s, loss=6.8335]
Training:  26%|██▋       | 4028/15223 [1:07:22<2:58:33,  1.04it/s, loss=6.6324]
Training:  26%|██▋       | 4029/15223 [1:07:22<2:53:17,  1.08it/s, loss=6.6324]
Training:  26%|██▋       | 4029/15223 [1:07:24<2:53:17,  1.08it/s, loss=6.6702]
Training:  26%|██▋       | 4030/15223 [1:07:24<4:06:29,  1.32s/it, loss=6.6702]
Training:  26%|██▋       | 4030/15223 [1:07:25<4:06:29,  1.32s/it, loss=6.3839]
Training:  26%|██▋       | 4031/15223 [1:07:25<3:38:26,  1.17s/it, loss=6.3839]
Training:  26%|██▋       | 4031/15223 [1:07:25<3:38:26,  1.17s/it, loss=6.4997]
Training:  26%|██▋       | 4032/15223 [1:07:25<3:19:27,  1.07s/it, loss=6.4997]
Training:  26%|██▋       | 4032/15223 [1:07:27<3:19:27,  1.07s/it, loss=6.6520]
Training:  26%|██▋       | 4033/15223 [1:07:27<3:22:42,  1.09s/it, loss=6.6520]
Training:  26%|██▋       | 4033/15223 [1:07:27<3:22:42,  1.09s/it, loss=6.5900]
Training:  26%|██▋       | 4034/15223 [1:07:27<3:06:15,  1.00it/s, loss=6.5900]
Training:  26%|██▋       | 4034/15223 [1:07:28<3:06:15,  1.00it/s, loss=6.7838]
Training:  27%|██▋       | 4035/15223 [1:07:28<2:50:11,  1.10it/s, loss=6.7838]
Training:  27%|██▋       | 4035/15223 [1:07:29<2:50:11,  1.10it/s, loss=6.3784]
Training:  27%|██▋       | 4036/15223 [1:07:29<2:43:40,  1.14it/s, loss=6.3784]
Training:  27%|██▋       | 4036/15223 [1:07:30<2:43:40,  1.14it/s, loss=6.6242]
Training:  27%|██▋       | 4037/15223 [1:07:30<2:30:17,  1.24it/s, loss=6.6242]
Training:  27%|██▋       | 4037/15223 [1:07:30<2:30:17,  1.24it/s, loss=6.8862]
Training:  27%|██▋       | 4038/15223 [1:07:30<2:36:16,  1.19it/s, loss=6.8862]
Training:  27%|██▋       | 4038/15223 [1:07:31<2:36:16,  1.19it/s, loss=6.8821]
Training:  27%|██▋       | 4039/15223 [1:07:31<2:43:00,  1.14it/s, loss=6.8821]
Training:  27%|██▋       | 4039/15223 [1:07:33<2:43:00,  1.14it/s, loss=6.4627]
Training:  27%|██▋       | 4040/15223 [1:07:33<3:02:59,  1.02it/s, loss=6.4627]
Training:  27%|██▋       | 4040/15223 [1:07:33<3:02:59,  1.02it/s, loss=6.6053]
Training:  27%|██▋       | 4041/15223 [1:07:33<2:50:34,  1.09it/s, loss=6.6053]
Training:  27%|██▋       | 4041/15223 [1:07:34<2:50:34,  1.09it/s, loss=6.7953]
Training:  27%|██▋       | 4042/15223 [1:07:34<2:44:38,  1.13it/s, loss=6.7953]
Training:  27%|██▋       | 4042/15223 [1:07:35<2:44:38,  1.13it/s, loss=6.8054]
Training:  27%|██▋       | 4043/15223 [1:07:35<2:50:53,  1.09it/s, loss=6.8054]
Training:  27%|██▋       | 4043/15223 [1:07:36<2:50:53,  1.09it/s, loss=6.6484]
Training:  27%|██▋       | 4044/15223 [1:07:36<2:49:18,  1.10it/s, loss=6.6484]
Training:  27%|██▋       | 4044/15223 [1:07:37<2:49:18,  1.10it/s, loss=6.8267]
Training:  27%|██▋       | 4045/15223 [1:07:37<2:54:02,  1.07it/s, loss=6.8267]
Training:  27%|██▋       | 4045/15223 [1:07:38<2:54:02,  1.07it/s, loss=6.7017]
Training:  27%|██▋       | 4046/15223 [1:07:38<2:43:49,  1.14it/s, loss=6.7017]
Training:  27%|██▋       | 4046/15223 [1:07:39<2:43:49,  1.14it/s, loss=6.8593]
Training:  27%|██▋       | 4047/15223 [1:07:39<2:37:36,  1.18it/s, loss=6.8593]
Training:  27%|██▋       | 4047/15223 [1:07:40<2:37:36,  1.18it/s, loss=6.7949]
Training:  27%|██▋       | 4048/15223 [1:07:40<2:45:38,  1.12it/s, loss=6.7949]
Training:  27%|██▋       | 4048/15223 [1:07:41<2:45:38,  1.12it/s, loss=6.5570]
Training:  27%|██▋       | 4049/15223 [1:07:41<3:30:53,  1.13s/it, loss=6.5570]
Training:  27%|██▋       | 4049/15223 [1:07:42<3:30:53,  1.13s/it, loss=6.7150]
Training:  27%|██▋       | 4050/15223 [1:07:42<3:10:35,  1.02s/it, loss=6.7150]
Training:  27%|██▋       | 4050/15223 [1:07:43<3:10:35,  1.02s/it, loss=6.5867]
Training:  27%|██▋       | 4051/15223 [1:07:43<2:56:34,  1.05it/s, loss=6.5867]
Training:  27%|██▋       | 4051/15223 [1:07:44<2:56:34,  1.05it/s, loss=6.6934]
Training:  27%|██▋       | 4052/15223 [1:07:44<2:53:14,  1.07it/s, loss=6.6934]
Training:  27%|██▋       | 4052/15223 [1:07:45<2:53:14,  1.07it/s, loss=6.7966]
Training:  27%|██▋       | 4053/15223 [1:07:45<2:55:45,  1.06it/s, loss=6.7966]
Training:  27%|██▋       | 4053/15223 [1:07:46<2:55:45,  1.06it/s, loss=6.7579]
Training:  27%|██▋       | 4054/15223 [1:07:46<2:54:47,  1.06it/s, loss=6.7579]
Training:  27%|██▋       | 4054/15223 [1:07:47<2:54:47,  1.06it/s, loss=6.7903]
Training:  27%|██▋       | 4055/15223 [1:07:47<3:01:18,  1.03it/s, loss=6.7903]
Training:  27%|██▋       | 4055/15223 [1:07:47<3:01:18,  1.03it/s, loss=6.5274]
Training:  27%|██▋       | 4056/15223 [1:07:47<2:53:28,  1.07it/s, loss=6.5274]
Training:  27%|██▋       | 4056/15223 [1:07:48<2:53:28,  1.07it/s, loss=6.8198]
Training:  27%|██▋       | 4057/15223 [1:07:48<2:51:06,  1.09it/s, loss=6.8198]
Training:  27%|██▋       | 4057/15223 [1:07:49<2:51:06,  1.09it/s, loss=6.8145]
Training:  27%|██▋       | 4058/15223 [1:07:49<2:49:54,  1.10it/s, loss=6.8145]
Training:  27%|██▋       | 4058/15223 [1:07:50<2:49:54,  1.10it/s, loss=6.6871]
Training:  27%|██▋       | 4059/15223 [1:07:50<2:48:03,  1.11it/s, loss=6.6871]
Training:  27%|██▋       | 4059/15223 [1:07:51<2:48:03,  1.11it/s, loss=6.8165]
Training:  27%|██▋       | 4060/15223 [1:07:51<3:09:04,  1.02s/it, loss=6.8165]
Training:  27%|██▋       | 4060/15223 [1:07:52<3:09:04,  1.02s/it, loss=6.7523]
Training:  27%|██▋       | 4061/15223 [1:07:52<2:46:51,  1.11it/s, loss=6.7523]
Training:  27%|██▋       | 4061/15223 [1:07:53<2:46:51,  1.11it/s, loss=6.5353]
Training:  27%|██▋       | 4062/15223 [1:07:53<3:08:57,  1.02s/it, loss=6.5353]
Training:  27%|██▋       | 4062/15223 [1:07:54<3:08:57,  1.02s/it, loss=6.4588]
Training:  27%|██▋       | 4063/15223 [1:07:54<3:01:46,  1.02it/s, loss=6.4588]
Training:  27%|██▋       | 4063/15223 [1:07:55<3:01:46,  1.02it/s, loss=6.5120]
Training:  27%|██▋       | 4064/15223 [1:07:55<3:14:13,  1.04s/it, loss=6.5120]
Training:  27%|██▋       | 4064/15223 [1:07:56<3:14:13,  1.04s/it, loss=6.6123]
Training:  27%|██▋       | 4065/15223 [1:07:56<2:52:40,  1.08it/s, loss=6.6123]
Training:  27%|██▋       | 4065/15223 [1:07:57<2:52:40,  1.08it/s, loss=6.5766]
Training:  27%|██▋       | 4066/15223 [1:07:57<2:49:29,  1.10it/s, loss=6.5766]
Training:  27%|██▋       | 4066/15223 [1:07:58<2:49:29,  1.10it/s, loss=6.5977]
Training:  27%|██▋       | 4067/15223 [1:07:58<2:38:05,  1.18it/s, loss=6.5977]
Training:  27%|██▋       | 4067/15223 [1:07:59<2:38:05,  1.18it/s, loss=6.9386]
Training:  27%|██▋       | 4068/15223 [1:07:59<2:54:34,  1.07it/s, loss=6.9386]
Training:  27%|██▋       | 4068/15223 [1:08:00<2:54:34,  1.07it/s, loss=6.5924]
Training:  27%|██▋       | 4069/15223 [1:08:00<2:41:26,  1.15it/s, loss=6.5924]
Training:  27%|██▋       | 4069/15223 [1:08:01<2:41:26,  1.15it/s, loss=6.6529]
Training:  27%|██▋       | 4070/15223 [1:08:01<2:50:50,  1.09it/s, loss=6.6529]
Training:  27%|██▋       | 4070/15223 [1:08:01<2:50:50,  1.09it/s, loss=6.6376]
Training:  27%|██▋       | 4071/15223 [1:08:01<2:48:07,  1.11it/s, loss=6.6376]
Training:  27%|██▋       | 4071/15223 [1:08:03<2:48:07,  1.11it/s, loss=6.7872]
Training:  27%|██▋       | 4072/15223 [1:08:03<3:10:34,  1.03s/it, loss=6.7872]
Training:  27%|██▋       | 4072/15223 [1:08:04<3:10:34,  1.03s/it, loss=6.6018]
Training:  27%|██▋       | 4073/15223 [1:08:04<3:10:46,  1.03s/it, loss=6.6018]
Training:  27%|██▋       | 4073/15223 [1:08:05<3:10:46,  1.03s/it, loss=6.6707]
Training:  27%|██▋       | 4074/15223 [1:08:05<2:56:03,  1.06it/s, loss=6.6707]
Training:  27%|██▋       | 4074/15223 [1:08:06<2:56:03,  1.06it/s, loss=6.6205]
Training:  27%|██▋       | 4075/15223 [1:08:06<3:03:05,  1.01it/s, loss=6.6205]
Training:  27%|██▋       | 4075/15223 [1:08:07<3:03:05,  1.01it/s, loss=6.7196]
Training:  27%|██▋       | 4076/15223 [1:08:07<3:17:15,  1.06s/it, loss=6.7196]
Training:  27%|██▋       | 4076/15223 [1:08:08<3:17:15,  1.06s/it, loss=6.6021]
Training:  27%|██▋       | 4077/15223 [1:08:08<3:27:36,  1.12s/it, loss=6.6021]
Training:  27%|██▋       | 4077/15223 [1:08:09<3:27:36,  1.12s/it, loss=6.8036]
Training:  27%|██▋       | 4078/15223 [1:08:09<3:25:09,  1.10s/it, loss=6.8036]
Training:  27%|██▋       | 4078/15223 [1:08:10<3:25:09,  1.10s/it, loss=6.6751]
Training:  27%|██▋       | 4079/15223 [1:08:10<3:12:14,  1.04s/it, loss=6.6751]
Training:  27%|██▋       | 4079/15223 [1:08:11<3:12:14,  1.04s/it, loss=6.7395]
Training:  27%|██▋       | 4080/15223 [1:08:11<3:02:39,  1.02it/s, loss=6.7395]
Training:  27%|██▋       | 4080/15223 [1:08:12<3:02:39,  1.02it/s, loss=6.6997]
Training:  27%|██▋       | 4081/15223 [1:08:12<3:20:46,  1.08s/it, loss=6.6997]
Training:  27%|██▋       | 4081/15223 [1:08:13<3:20:46,  1.08s/it, loss=6.7334]
Training:  27%|██▋       | 4082/15223 [1:08:13<3:09:20,  1.02s/it, loss=6.7334]
Training:  27%|██▋       | 4082/15223 [1:08:14<3:09:20,  1.02s/it, loss=6.7106]
Training:  27%|██▋       | 4083/15223 [1:08:14<2:54:56,  1.06it/s, loss=6.7106]
Training:  27%|██▋       | 4083/15223 [1:08:15<2:54:56,  1.06it/s, loss=6.5630]
Training:  27%|██▋       | 4084/15223 [1:08:15<2:46:41,  1.11it/s, loss=6.5630]
Training:  27%|██▋       | 4084/15223 [1:08:16<2:46:41,  1.11it/s, loss=6.7305]
Training:  27%|██▋       | 4085/15223 [1:08:16<3:13:28,  1.04s/it, loss=6.7305]
Training:  27%|██▋       | 4085/15223 [1:08:17<3:13:28,  1.04s/it, loss=6.6851]
Training:  27%|██▋       | 4086/15223 [1:08:17<2:54:11,  1.07it/s, loss=6.6851]
Training:  27%|██▋       | 4086/15223 [1:08:18<2:54:11,  1.07it/s, loss=6.8048]
Training:  27%|██▋       | 4087/15223 [1:08:18<2:53:04,  1.07it/s, loss=6.8048]
Training:  27%|██▋       | 4087/15223 [1:08:19<2:53:04,  1.07it/s, loss=6.3855]
Training:  27%|██▋       | 4088/15223 [1:08:19<2:59:14,  1.04it/s, loss=6.3855]
Training:  27%|██▋       | 4088/15223 [1:08:23<2:59:14,  1.04it/s, loss=6.6741]
Training:  27%|██▋       | 4089/15223 [1:08:23<5:47:43,  1.87s/it, loss=6.6741]
Training:  27%|██▋       | 4089/15223 [1:08:24<5:47:43,  1.87s/it, loss=6.5393]
Training:  27%|██▋       | 4090/15223 [1:08:24<4:51:17,  1.57s/it, loss=6.5393]
Training:  27%|██▋       | 4090/15223 [1:08:25<4:51:17,  1.57s/it, loss=6.6584]
Training:  27%|██▋       | 4091/15223 [1:08:25<4:24:51,  1.43s/it, loss=6.6584]
Training:  27%|██▋       | 4091/15223 [1:08:25<4:24:51,  1.43s/it, loss=6.8209]
Training:  27%|██▋       | 4092/15223 [1:08:25<3:47:54,  1.23s/it, loss=6.8209]
Training:  27%|██▋       | 4092/15223 [1:08:26<3:47:54,  1.23s/it, loss=6.7046]
Training:  27%|██▋       | 4093/15223 [1:08:26<3:34:16,  1.16s/it, loss=6.7046]
Training:  27%|██▋       | 4093/15223 [1:08:27<3:34:16,  1.16s/it, loss=6.6888]
Training:  27%|██▋       | 4094/15223 [1:08:27<3:23:24,  1.10s/it, loss=6.6888]
Training:  27%|██▋       | 4094/15223 [1:08:28<3:23:24,  1.10s/it, loss=6.8749]
Training:  27%|██▋       | 4095/15223 [1:08:28<3:02:08,  1.02it/s, loss=6.8749]
Training:  27%|██▋       | 4095/15223 [1:08:29<3:02:08,  1.02it/s, loss=6.6894]
Training:  27%|██▋       | 4096/15223 [1:08:29<3:00:58,  1.02it/s, loss=6.6894]
Training:  27%|██▋       | 4096/15223 [1:08:30<3:00:58,  1.02it/s, loss=6.7412]
Training:  27%|██▋       | 4097/15223 [1:08:30<2:48:52,  1.10it/s, loss=6.7412]
Training:  27%|██▋       | 4097/15223 [1:08:31<2:48:52,  1.10it/s, loss=6.7604]
Training:  27%|██▋       | 4098/15223 [1:08:31<2:53:13,  1.07it/s, loss=6.7604]
Training:  27%|██▋       | 4098/15223 [1:08:32<2:53:13,  1.07it/s, loss=6.4535]
Training:  27%|██▋       | 4099/15223 [1:08:32<2:53:33,  1.07it/s, loss=6.4535]
Training:  27%|██▋       | 4099/15223 [1:08:33<2:53:33,  1.07it/s, loss=6.4862]
Training:  27%|██▋       | 4100/15223 [1:08:33<2:52:37,  1.07it/s, loss=6.4862]
Training:  27%|██▋       | 4100/15223 [1:08:34<2:52:37,  1.07it/s, loss=6.6757]
Training:  27%|██▋       | 4101/15223 [1:08:34<2:59:57,  1.03it/s, loss=6.6757]
Training:  27%|██▋       | 4101/15223 [1:08:34<2:59:57,  1.03it/s, loss=6.5463]
Training:  27%|██▋       | 4102/15223 [1:08:34<2:50:59,  1.08it/s, loss=6.5463]
Training:  27%|██▋       | 4102/15223 [1:08:36<2:50:59,  1.08it/s, loss=6.7272]
Training:  27%|██▋       | 4103/15223 [1:08:36<3:10:05,  1.03s/it, loss=6.7272]
Training:  27%|██▋       | 4103/15223 [1:08:37<3:10:05,  1.03s/it, loss=6.6830]
Training:  27%|██▋       | 4104/15223 [1:08:37<3:18:07,  1.07s/it, loss=6.6830]
Training:  27%|██▋       | 4104/15223 [1:08:38<3:18:07,  1.07s/it, loss=6.5737]
Training:  27%|██▋       | 4105/15223 [1:08:38<3:22:14,  1.09s/it, loss=6.5737]
Training:  27%|██▋       | 4105/15223 [1:08:39<3:22:14,  1.09s/it, loss=6.5966]
Training:  27%|██▋       | 4106/15223 [1:08:39<3:19:44,  1.08s/it, loss=6.5966]
Training:  27%|██▋       | 4106/15223 [1:08:40<3:19:44,  1.08s/it, loss=6.7675]
Training:  27%|██▋       | 4107/15223 [1:08:40<3:22:41,  1.09s/it, loss=6.7675]
Training:  27%|██▋       | 4107/15223 [1:08:41<3:22:41,  1.09s/it, loss=6.6879]
Training:  27%|██▋       | 4108/15223 [1:08:41<3:12:03,  1.04s/it, loss=6.6879]
Training:  27%|██▋       | 4108/15223 [1:08:42<3:12:03,  1.04s/it, loss=6.8357]
Training:  27%|██▋       | 4109/15223 [1:08:42<3:09:10,  1.02s/it, loss=6.8357]
Training:  27%|██▋       | 4109/15223 [1:08:43<3:09:10,  1.02s/it, loss=6.5420]
Training:  27%|██▋       | 4110/15223 [1:08:43<3:11:43,  1.04s/it, loss=6.5420]
Training:  27%|██▋       | 4110/15223 [1:08:44<3:11:43,  1.04s/it, loss=6.6985]
Training:  27%|██▋       | 4111/15223 [1:08:44<2:59:23,  1.03it/s, loss=6.6985]
Training:  27%|██▋       | 4111/15223 [1:08:45<2:59:23,  1.03it/s, loss=6.6751]
Training:  27%|██▋       | 4112/15223 [1:08:45<3:04:08,  1.01it/s, loss=6.6751]
Training:  27%|██▋       | 4112/15223 [1:08:46<3:04:08,  1.01it/s, loss=6.5378]
Training:  27%|██▋       | 4113/15223 [1:08:46<2:51:34,  1.08it/s, loss=6.5378]
Training:  27%|██▋       | 4113/15223 [1:08:47<2:51:34,  1.08it/s, loss=6.8377]
Training:  27%|██▋       | 4114/15223 [1:08:47<2:39:50,  1.16it/s, loss=6.8377]
Training:  27%|██▋       | 4114/15223 [1:08:47<2:39:50,  1.16it/s, loss=6.6064]
Training:  27%|██▋       | 4115/15223 [1:08:47<2:41:51,  1.14it/s, loss=6.6064]
Training:  27%|██▋       | 4115/15223 [1:08:48<2:41:51,  1.14it/s, loss=6.6373]
Training:  27%|██▋       | 4116/15223 [1:08:48<2:42:08,  1.14it/s, loss=6.6373]
Training:  27%|██▋       | 4116/15223 [1:08:49<2:42:08,  1.14it/s, loss=6.4935]
Training:  27%|██▋       | 4117/15223 [1:08:49<2:35:17,  1.19it/s, loss=6.4935]
Training:  27%|██▋       | 4117/15223 [1:08:50<2:35:17,  1.19it/s, loss=6.7613]
Training:  27%|██▋       | 4118/15223 [1:08:50<2:42:35,  1.14it/s, loss=6.7613]
Training:  27%|██▋       | 4118/15223 [1:08:51<2:42:35,  1.14it/s, loss=6.7477]
Training:  27%|██▋       | 4119/15223 [1:08:51<2:36:18,  1.18it/s, loss=6.7477]
Training:  27%|██▋       | 4119/15223 [1:08:52<2:36:18,  1.18it/s, loss=6.5634]
Training:  27%|██▋       | 4120/15223 [1:08:52<2:34:27,  1.20it/s, loss=6.5634]
Training:  27%|██▋       | 4120/15223 [1:08:52<2:34:27,  1.20it/s, loss=6.7635]
Training:  27%|██▋       | 4121/15223 [1:08:52<2:23:27,  1.29it/s, loss=6.7635]
Training:  27%|██▋       | 4121/15223 [1:08:53<2:23:27,  1.29it/s, loss=6.4757]
Training:  27%|██▋       | 4122/15223 [1:08:53<2:38:41,  1.17it/s, loss=6.4757]
Training:  27%|██▋       | 4122/15223 [1:08:54<2:38:41,  1.17it/s, loss=6.6582]
Training:  27%|██▋       | 4123/15223 [1:08:54<2:40:39,  1.15it/s, loss=6.6582]
Training:  27%|██▋       | 4123/15223 [1:08:55<2:40:39,  1.15it/s, loss=6.6918]
Training:  27%|██▋       | 4124/15223 [1:08:55<2:48:24,  1.10it/s, loss=6.6918]
Training:  27%|██▋       | 4124/15223 [1:08:56<2:48:24,  1.10it/s, loss=6.6143]
Training:  27%|██▋       | 4125/15223 [1:08:56<2:51:50,  1.08it/s, loss=6.6143]
Training:  27%|██▋       | 4125/15223 [1:08:58<2:51:50,  1.08it/s, loss=6.6955]
Training:  27%|██▋       | 4126/15223 [1:08:58<3:13:45,  1.05s/it, loss=6.6955]
Training:  27%|██▋       | 4126/15223 [1:08:59<3:13:45,  1.05s/it, loss=6.8109]
Training:  27%|██▋       | 4127/15223 [1:08:59<4:01:46,  1.31s/it, loss=6.8109]
Training:  27%|██▋       | 4127/15223 [1:09:01<4:01:46,  1.31s/it, loss=6.7154]
Training:  27%|██▋       | 4128/15223 [1:09:01<4:10:30,  1.35s/it, loss=6.7154]
Training:  27%|██▋       | 4128/15223 [1:09:02<4:10:30,  1.35s/it, loss=6.7050]
Training:  27%|██▋       | 4129/15223 [1:09:02<3:38:45,  1.18s/it, loss=6.7050]
Training:  27%|██▋       | 4129/15223 [1:09:03<3:38:45,  1.18s/it, loss=6.6002]
Training:  27%|██▋       | 4130/15223 [1:09:03<3:35:41,  1.17s/it, loss=6.6002]
Training:  27%|██▋       | 4130/15223 [1:09:04<3:35:41,  1.17s/it, loss=6.5329]
Training:  27%|██▋       | 4131/15223 [1:09:04<3:33:24,  1.15s/it, loss=6.5329]
Training:  27%|██▋       | 4131/15223 [1:09:05<3:33:24,  1.15s/it, loss=6.8123]
Training:  27%|██▋       | 4132/15223 [1:09:05<3:46:32,  1.23s/it, loss=6.8123]
Training:  27%|██▋       | 4132/15223 [1:09:06<3:46:32,  1.23s/it, loss=6.7205]
Training:  27%|██▋       | 4133/15223 [1:09:06<3:42:58,  1.21s/it, loss=6.7205]
Training:  27%|██▋       | 4133/15223 [1:09:07<3:42:58,  1.21s/it, loss=6.3996]
Training:  27%|██▋       | 4134/15223 [1:09:07<3:26:28,  1.12s/it, loss=6.3996]
Training:  27%|██▋       | 4134/15223 [1:09:08<3:26:28,  1.12s/it, loss=6.8778]
Training:  27%|██▋       | 4135/15223 [1:09:08<3:08:21,  1.02s/it, loss=6.8778]
Training:  27%|██▋       | 4135/15223 [1:09:09<3:08:21,  1.02s/it, loss=6.6348]
Training:  27%|██▋       | 4136/15223 [1:09:09<2:59:27,  1.03it/s, loss=6.6348]
Training:  27%|██▋       | 4136/15223 [1:09:10<2:59:27,  1.03it/s, loss=6.6480]
Training:  27%|██▋       | 4137/15223 [1:09:10<2:42:51,  1.13it/s, loss=6.6480]
Training:  27%|██▋       | 4137/15223 [1:09:11<2:42:51,  1.13it/s, loss=6.6819]
Training:  27%|██▋       | 4138/15223 [1:09:11<2:39:49,  1.16it/s, loss=6.6819]
Training:  27%|██▋       | 4138/15223 [1:09:11<2:39:49,  1.16it/s, loss=6.7849]
Training:  27%|██▋       | 4139/15223 [1:09:11<2:31:04,  1.22it/s, loss=6.7849]
Training:  27%|██▋       | 4139/15223 [1:09:12<2:31:04,  1.22it/s, loss=6.6811]
Training:  27%|██▋       | 4140/15223 [1:09:12<2:32:12,  1.21it/s, loss=6.6811]
Training:  27%|██▋       | 4140/15223 [1:09:13<2:32:12,  1.21it/s, loss=6.9136]
Training:  27%|██▋       | 4141/15223 [1:09:13<2:33:57,  1.20it/s, loss=6.9136]
Training:  27%|██▋       | 4141/15223 [1:09:14<2:33:57,  1.20it/s, loss=6.7115]
Training:  27%|██▋       | 4142/15223 [1:09:14<3:02:31,  1.01it/s, loss=6.7115]
Training:  27%|██▋       | 4142/15223 [1:09:15<3:02:31,  1.01it/s, loss=6.4540]
Training:  27%|██▋       | 4143/15223 [1:09:15<3:02:29,  1.01it/s, loss=6.4540]
Training:  27%|██▋       | 4143/15223 [1:09:16<3:02:29,  1.01it/s, loss=6.5152]
Training:  27%|██▋       | 4144/15223 [1:09:16<3:02:05,  1.01it/s, loss=6.5152]
Training:  27%|██▋       | 4144/15223 [1:09:17<3:02:05,  1.01it/s, loss=6.6069]
Training:  27%|██▋       | 4145/15223 [1:09:17<2:56:29,  1.05it/s, loss=6.6069]
Training:  27%|██▋       | 4145/15223 [1:09:18<2:56:29,  1.05it/s, loss=6.4824]
Training:  27%|██▋       | 4146/15223 [1:09:18<3:00:05,  1.03it/s, loss=6.4824]
Training:  27%|██▋       | 4146/15223 [1:09:19<3:00:05,  1.03it/s, loss=6.5424]
Training:  27%|██▋       | 4147/15223 [1:09:19<3:05:26,  1.00s/it, loss=6.5424]
Training:  27%|██▋       | 4147/15223 [1:09:20<3:05:26,  1.00s/it, loss=6.7532]
Training:  27%|██▋       | 4148/15223 [1:09:20<2:56:53,  1.04it/s, loss=6.7532]
Training:  27%|██▋       | 4148/15223 [1:09:21<2:56:53,  1.04it/s, loss=6.5076]
Training:  27%|██▋       | 4149/15223 [1:09:21<2:58:40,  1.03it/s, loss=6.5076]
Training:  27%|██▋       | 4149/15223 [1:09:22<2:58:40,  1.03it/s, loss=6.7759]
Training:  27%|██▋       | 4150/15223 [1:09:22<2:50:07,  1.08it/s, loss=6.7759]
Training:  27%|██▋       | 4150/15223 [1:09:23<2:50:07,  1.08it/s, loss=6.4989]
Training:  27%|██▋       | 4151/15223 [1:09:23<2:41:52,  1.14it/s, loss=6.4989]
Training:  27%|██▋       | 4151/15223 [1:09:23<2:41:52,  1.14it/s, loss=6.7649]
Training:  27%|██▋       | 4152/15223 [1:09:23<2:38:02,  1.17it/s, loss=6.7649]
Training:  27%|██▋       | 4152/15223 [1:09:25<2:38:02,  1.17it/s, loss=6.8445]
Training:  27%|██▋       | 4153/15223 [1:09:25<2:53:18,  1.06it/s, loss=6.8445]
Training:  27%|██▋       | 4153/15223 [1:09:25<2:53:18,  1.06it/s, loss=6.5619]
Training:  27%|██▋       | 4154/15223 [1:09:25<2:48:19,  1.10it/s, loss=6.5619]
Training:  27%|██▋       | 4154/15223 [1:09:27<2:48:19,  1.10it/s, loss=6.6568]
Training:  27%|██▋       | 4155/15223 [1:09:27<3:07:22,  1.02s/it, loss=6.6568]
Training:  27%|██▋       | 4155/15223 [1:09:28<3:07:22,  1.02s/it, loss=6.5448]
Training:  27%|██▋       | 4156/15223 [1:09:28<3:24:34,  1.11s/it, loss=6.5448]
Training:  27%|██▋       | 4156/15223 [1:09:29<3:24:34,  1.11s/it, loss=6.6724]
Training:  27%|██▋       | 4157/15223 [1:09:29<3:23:03,  1.10s/it, loss=6.6724]
Training:  27%|██▋       | 4157/15223 [1:09:30<3:23:03,  1.10s/it, loss=6.5953]
Training:  27%|██▋       | 4158/15223 [1:09:30<3:06:38,  1.01s/it, loss=6.5953]
Training:  27%|██▋       | 4158/15223 [1:09:31<3:06:38,  1.01s/it, loss=6.5821]
Training:  27%|██▋       | 4159/15223 [1:09:31<2:44:23,  1.12it/s, loss=6.5821]
Training:  27%|██▋       | 4159/15223 [1:09:31<2:44:23,  1.12it/s, loss=6.7682]
Training:  27%|██▋       | 4160/15223 [1:09:31<2:42:50,  1.13it/s, loss=6.7682]
Training:  27%|██▋       | 4160/15223 [1:09:33<2:42:50,  1.13it/s, loss=6.6809]
Training:  27%|██▋       | 4161/15223 [1:09:33<3:10:37,  1.03s/it, loss=6.6809]
Training:  27%|██▋       | 4161/15223 [1:09:34<3:10:37,  1.03s/it, loss=6.7179]
Training:  27%|██▋       | 4162/15223 [1:09:34<3:01:23,  1.02it/s, loss=6.7179]
Training:  27%|██▋       | 4162/15223 [1:09:35<3:01:23,  1.02it/s, loss=6.5843]
Training:  27%|██▋       | 4163/15223 [1:09:35<2:56:06,  1.05it/s, loss=6.5843]
Training:  27%|██▋       | 4163/15223 [1:09:35<2:56:06,  1.05it/s, loss=6.5426]
Training:  27%|██▋       | 4164/15223 [1:09:35<2:54:21,  1.06it/s, loss=6.5426]
Training:  27%|██▋       | 4164/15223 [1:09:37<2:54:21,  1.06it/s, loss=6.7642]
Training:  27%|██▋       | 4165/15223 [1:09:37<3:13:31,  1.05s/it, loss=6.7642]
Training:  27%|██▋       | 4165/15223 [1:09:38<3:13:31,  1.05s/it, loss=6.6992]
Training:  27%|██▋       | 4166/15223 [1:09:38<3:08:38,  1.02s/it, loss=6.6992]
Training:  27%|██▋       | 4166/15223 [1:09:38<3:08:38,  1.02s/it, loss=6.6120]
Training:  27%|██▋       | 4167/15223 [1:09:38<2:51:53,  1.07it/s, loss=6.6120]
Training:  27%|██▋       | 4167/15223 [1:09:39<2:51:53,  1.07it/s, loss=6.6668]
Training:  27%|██▋       | 4168/15223 [1:09:39<2:39:55,  1.15it/s, loss=6.6668]
Training:  27%|██▋       | 4168/15223 [1:09:40<2:39:55,  1.15it/s, loss=6.6814]
Training:  27%|██▋       | 4169/15223 [1:09:40<2:50:16,  1.08it/s, loss=6.6814]
Training:  27%|██▋       | 4169/15223 [1:09:41<2:50:16,  1.08it/s, loss=6.6032]
Training:  27%|██▋       | 4170/15223 [1:09:41<2:59:25,  1.03it/s, loss=6.6032]
Training:  27%|██▋       | 4170/15223 [1:09:42<2:59:25,  1.03it/s, loss=6.6784]
Training:  27%|██▋       | 4171/15223 [1:09:42<2:46:22,  1.11it/s, loss=6.6784]
Training:  27%|██▋       | 4171/15223 [1:09:43<2:46:22,  1.11it/s, loss=6.7758]
Training:  27%|██▋       | 4172/15223 [1:09:43<2:44:39,  1.12it/s, loss=6.7758]
Training:  27%|██▋       | 4172/15223 [1:09:44<2:44:39,  1.12it/s, loss=6.8103]
Training:  27%|██▋       | 4173/15223 [1:09:44<3:17:12,  1.07s/it, loss=6.8103]
Training:  27%|██▋       | 4173/15223 [1:09:45<3:17:12,  1.07s/it, loss=6.6910]
Training:  27%|██▋       | 4174/15223 [1:09:45<3:00:30,  1.02it/s, loss=6.6910]
Training:  27%|██▋       | 4174/15223 [1:09:46<3:00:30,  1.02it/s, loss=6.7747]
Training:  27%|██▋       | 4175/15223 [1:09:46<2:52:41,  1.07it/s, loss=6.7747]
Training:  27%|██▋       | 4175/15223 [1:09:47<2:52:41,  1.07it/s, loss=6.5258]
Training:  27%|██▋       | 4176/15223 [1:09:47<2:37:06,  1.17it/s, loss=6.5258]
Training:  27%|██▋       | 4176/15223 [1:09:48<2:37:06,  1.17it/s, loss=6.6275]
Training:  27%|██▋       | 4177/15223 [1:09:48<2:39:02,  1.16it/s, loss=6.6275]
Training:  27%|██▋       | 4177/15223 [1:09:48<2:39:02,  1.16it/s, loss=6.7106]
Training:  27%|██▋       | 4178/15223 [1:09:48<2:32:02,  1.21it/s, loss=6.7106]
Training:  27%|██▋       | 4178/15223 [1:09:49<2:32:02,  1.21it/s, loss=6.7574]
Training:  27%|██▋       | 4179/15223 [1:09:49<2:41:38,  1.14it/s, loss=6.7574]
Training:  27%|██▋       | 4179/15223 [1:09:50<2:41:38,  1.14it/s, loss=6.7281]
Training:  27%|██▋       | 4180/15223 [1:09:50<2:35:46,  1.18it/s, loss=6.7281]
Training:  27%|██▋       | 4180/15223 [1:09:51<2:35:46,  1.18it/s, loss=6.8437]
Training:  27%|██▋       | 4181/15223 [1:09:51<2:51:59,  1.07it/s, loss=6.8437]
Training:  27%|██▋       | 4181/15223 [1:09:52<2:51:59,  1.07it/s, loss=6.7003]
Training:  27%|██▋       | 4182/15223 [1:09:52<2:40:41,  1.15it/s, loss=6.7003]
Training:  27%|██▋       | 4182/15223 [1:09:53<2:40:41,  1.15it/s, loss=6.6055]
Training:  27%|██▋       | 4183/15223 [1:09:53<3:07:54,  1.02s/it, loss=6.6055]
Training:  27%|██▋       | 4183/15223 [1:09:54<3:07:54,  1.02s/it, loss=6.7479]
Training:  27%|██▋       | 4184/15223 [1:09:54<3:00:23,  1.02it/s, loss=6.7479]
Training:  27%|██▋       | 4184/15223 [1:09:55<3:00:23,  1.02it/s, loss=6.7969]
Training:  27%|██▋       | 4185/15223 [1:09:55<3:05:03,  1.01s/it, loss=6.7969]
Training:  27%|██▋       | 4185/15223 [1:09:56<3:05:03,  1.01s/it, loss=6.3969]
Training:  27%|██▋       | 4186/15223 [1:09:56<3:03:21,  1.00it/s, loss=6.3969]
Training:  27%|██▋       | 4186/15223 [1:09:57<3:03:21,  1.00it/s, loss=6.6689]
Training:  28%|██▊       | 4187/15223 [1:09:57<2:54:56,  1.05it/s, loss=6.6689]
Training:  28%|██▊       | 4187/15223 [1:09:58<2:54:56,  1.05it/s, loss=6.5346]
Training:  28%|██▊       | 4188/15223 [1:09:58<2:55:18,  1.05it/s, loss=6.5346]
Training:  28%|██▊       | 4188/15223 [1:09:59<2:55:18,  1.05it/s, loss=6.7454]
Training:  28%|██▊       | 4189/15223 [1:09:59<2:47:22,  1.10it/s, loss=6.7454]
Training:  28%|██▊       | 4189/15223 [1:10:00<2:47:22,  1.10it/s, loss=6.8326]
Training:  28%|██▊       | 4190/15223 [1:10:00<2:33:05,  1.20it/s, loss=6.8326]
Training:  28%|██▊       | 4190/15223 [1:10:01<2:33:05,  1.20it/s, loss=6.5767]
Training:  28%|██▊       | 4191/15223 [1:10:01<2:46:17,  1.11it/s, loss=6.5767]
Training:  28%|██▊       | 4191/15223 [1:10:02<2:46:17,  1.11it/s, loss=6.5724]
Training:  28%|██▊       | 4192/15223 [1:10:02<2:51:52,  1.07it/s, loss=6.5724]
Training:  28%|██▊       | 4192/15223 [1:10:02<2:51:52,  1.07it/s, loss=6.5104]
Training:  28%|██▊       | 4193/15223 [1:10:02<2:49:26,  1.08it/s, loss=6.5104]
Training:  28%|██▊       | 4193/15223 [1:10:03<2:49:26,  1.08it/s, loss=6.7446]
Training:  28%|██▊       | 4194/15223 [1:10:03<2:46:00,  1.11it/s, loss=6.7446]
Training:  28%|██▊       | 4194/15223 [1:10:05<2:46:00,  1.11it/s, loss=6.7808]
Training:  28%|██▊       | 4195/15223 [1:10:05<3:11:55,  1.04s/it, loss=6.7808]
Training:  28%|██▊       | 4195/15223 [1:10:06<3:11:55,  1.04s/it, loss=6.9087]
Training:  28%|██▊       | 4196/15223 [1:10:06<3:35:18,  1.17s/it, loss=6.9087]
Training:  28%|██▊       | 4196/15223 [1:10:08<3:35:18,  1.17s/it, loss=6.7908]
Training:  28%|██▊       | 4197/15223 [1:10:08<3:47:35,  1.24s/it, loss=6.7908]
Training:  28%|██▊       | 4197/15223 [1:10:09<3:47:35,  1.24s/it, loss=6.6913]
Training:  28%|██▊       | 4198/15223 [1:10:09<3:33:25,  1.16s/it, loss=6.6913]
Training:  28%|██▊       | 4198/15223 [1:10:10<3:33:25,  1.16s/it, loss=6.8005]
Training:  28%|██▊       | 4199/15223 [1:10:10<3:32:05,  1.15s/it, loss=6.8005]
Training:  28%|██▊       | 4199/15223 [1:10:10<3:32:05,  1.15s/it, loss=6.6621]
Training:  28%|██▊       | 4200/15223 [1:10:10<3:12:46,  1.05s/it, loss=6.6621]
Training:  28%|██▊       | 4200/15223 [1:10:11<3:12:46,  1.05s/it, loss=6.6822]
Training:  28%|██▊       | 4201/15223 [1:10:11<2:54:05,  1.06it/s, loss=6.6822]
Training:  28%|██▊       | 4201/15223 [1:10:12<2:54:05,  1.06it/s, loss=6.7750]
Training:  28%|██▊       | 4202/15223 [1:10:12<2:49:10,  1.09it/s, loss=6.7750]
Training:  28%|██▊       | 4202/15223 [1:10:13<2:49:10,  1.09it/s, loss=6.4955]
Training:  28%|██▊       | 4203/15223 [1:10:13<3:01:13,  1.01it/s, loss=6.4955]
Training:  28%|██▊       | 4203/15223 [1:10:14<3:01:13,  1.01it/s, loss=6.6346]
Training:  28%|██▊       | 4204/15223 [1:10:14<2:51:32,  1.07it/s, loss=6.6346]
Training:  28%|██▊       | 4204/15223 [1:10:15<2:51:32,  1.07it/s, loss=6.6676]
Training:  28%|██▊       | 4205/15223 [1:10:15<2:44:57,  1.11it/s, loss=6.6676]
Training:  28%|██▊       | 4205/15223 [1:10:16<2:44:57,  1.11it/s, loss=6.7786]
Training:  28%|██▊       | 4206/15223 [1:10:16<2:44:55,  1.11it/s, loss=6.7786]
Training:  28%|██▊       | 4206/15223 [1:10:17<2:44:55,  1.11it/s, loss=6.6962]
Training:  28%|██▊       | 4207/15223 [1:10:17<2:53:17,  1.06it/s, loss=6.6962]
Training:  28%|██▊       | 4207/15223 [1:10:18<2:53:17,  1.06it/s, loss=6.5485]
Training:  28%|██▊       | 4208/15223 [1:10:18<3:08:04,  1.02s/it, loss=6.5485]
Training:  28%|██▊       | 4208/15223 [1:10:20<3:08:04,  1.02s/it, loss=6.7445]
Training:  28%|██▊       | 4209/15223 [1:10:20<3:37:40,  1.19s/it, loss=6.7445]
Training:  28%|██▊       | 4209/15223 [1:10:20<3:37:40,  1.19s/it, loss=6.6482]
Training:  28%|██▊       | 4210/15223 [1:10:20<3:16:41,  1.07s/it, loss=6.6482]
Training:  28%|██▊       | 4210/15223 [1:10:21<3:16:41,  1.07s/it, loss=6.6987]
Training:  28%|██▊       | 4211/15223 [1:10:21<3:01:26,  1.01it/s, loss=6.6987]
Training:  28%|██▊       | 4211/15223 [1:10:22<3:01:26,  1.01it/s, loss=6.4579]
Training:  28%|██▊       | 4212/15223 [1:10:22<3:08:12,  1.03s/it, loss=6.4579]
Training:  28%|██▊       | 4212/15223 [1:10:23<3:08:12,  1.03s/it, loss=6.7313]
Training:  28%|██▊       | 4213/15223 [1:10:23<3:07:02,  1.02s/it, loss=6.7313]
Training:  28%|██▊       | 4213/15223 [1:10:24<3:07:02,  1.02s/it, loss=6.5928]
Training:  28%|██▊       | 4214/15223 [1:10:24<3:16:51,  1.07s/it, loss=6.5928]
Training:  28%|██▊       | 4214/15223 [1:10:25<3:16:51,  1.07s/it, loss=6.7762]
Training:  28%|██▊       | 4215/15223 [1:10:25<2:56:05,  1.04it/s, loss=6.7762]
Training:  28%|██▊       | 4215/15223 [1:10:26<2:56:05,  1.04it/s, loss=6.6353]
Training:  28%|██▊       | 4216/15223 [1:10:26<3:02:04,  1.01it/s, loss=6.6353]
Training:  28%|██▊       | 4216/15223 [1:10:27<3:02:04,  1.01it/s, loss=6.5263]
Training:  28%|██▊       | 4217/15223 [1:10:27<2:46:58,  1.10it/s, loss=6.5263]
Training:  28%|██▊       | 4217/15223 [1:10:28<2:46:58,  1.10it/s, loss=6.5066]
Training:  28%|██▊       | 4218/15223 [1:10:28<2:46:21,  1.10it/s, loss=6.5066]
Training:  28%|██▊       | 4218/15223 [1:10:29<2:46:21,  1.10it/s, loss=6.8008]
Training:  28%|██▊       | 4219/15223 [1:10:29<2:52:32,  1.06it/s, loss=6.8008]
Training:  28%|██▊       | 4219/15223 [1:10:30<2:52:32,  1.06it/s, loss=6.6380]
Training:  28%|██▊       | 4220/15223 [1:10:30<2:50:24,  1.08it/s, loss=6.6380]
Training:  28%|██▊       | 4220/15223 [1:10:31<2:50:24,  1.08it/s, loss=6.6039]
Training:  28%|██▊       | 4221/15223 [1:10:31<3:01:07,  1.01it/s, loss=6.6039]
Training:  28%|██▊       | 4221/15223 [1:10:32<3:01:07,  1.01it/s, loss=6.6223]
Training:  28%|██▊       | 4222/15223 [1:10:32<3:12:12,  1.05s/it, loss=6.6223]
Training:  28%|██▊       | 4222/15223 [1:10:33<3:12:12,  1.05s/it, loss=6.7252]
Training:  28%|██▊       | 4223/15223 [1:10:33<2:52:55,  1.06it/s, loss=6.7252]
Training:  28%|██▊       | 4223/15223 [1:10:34<2:52:55,  1.06it/s, loss=6.4163]
Training:  28%|██▊       | 4224/15223 [1:10:34<2:48:06,  1.09it/s, loss=6.4163]
Training:  28%|██▊       | 4224/15223 [1:10:35<2:48:06,  1.09it/s, loss=6.7183]
Training:  28%|██▊       | 4225/15223 [1:10:35<3:16:22,  1.07s/it, loss=6.7183]
Training:  28%|██▊       | 4225/15223 [1:10:36<3:16:22,  1.07s/it, loss=6.5516]
Training:  28%|██▊       | 4226/15223 [1:10:36<3:28:07,  1.14s/it, loss=6.5516]
Training:  28%|██▊       | 4226/15223 [1:10:37<3:28:07,  1.14s/it, loss=6.7633]
Training:  28%|██▊       | 4227/15223 [1:10:37<3:03:23,  1.00s/it, loss=6.7633]
Training:  28%|██▊       | 4227/15223 [1:10:38<3:03:23,  1.00s/it, loss=6.6283]
Training:  28%|██▊       | 4228/15223 [1:10:38<2:51:55,  1.07it/s, loss=6.6283]
Training:  28%|██▊       | 4228/15223 [1:10:39<2:51:55,  1.07it/s, loss=6.6784]
Training:  28%|██▊       | 4229/15223 [1:10:39<2:42:39,  1.13it/s, loss=6.6784]
Training:  28%|██▊       | 4229/15223 [1:10:40<2:42:39,  1.13it/s, loss=6.5035]
Training:  28%|██▊       | 4230/15223 [1:10:40<3:19:26,  1.09s/it, loss=6.5035]
Training:  28%|██▊       | 4230/15223 [1:10:41<3:19:26,  1.09s/it, loss=6.7123]
Training:  28%|██▊       | 4231/15223 [1:10:41<3:10:11,  1.04s/it, loss=6.7123]
Training:  28%|██▊       | 4231/15223 [1:10:42<3:10:11,  1.04s/it, loss=6.6324]
Training:  28%|██▊       | 4232/15223 [1:10:42<3:04:13,  1.01s/it, loss=6.6324]
Training:  28%|██▊       | 4232/15223 [1:10:43<3:04:13,  1.01s/it, loss=6.6506]
Training:  28%|██▊       | 4233/15223 [1:10:43<3:09:01,  1.03s/it, loss=6.6506]
Training:  28%|██▊       | 4233/15223 [1:10:44<3:09:01,  1.03s/it, loss=6.8064]
Training:  28%|██▊       | 4234/15223 [1:10:44<3:01:22,  1.01it/s, loss=6.8064]
Training:  28%|██▊       | 4234/15223 [1:10:45<3:01:22,  1.01it/s, loss=6.4191]
Training:  28%|██▊       | 4235/15223 [1:10:45<3:06:17,  1.02s/it, loss=6.4191]
Training:  28%|██▊       | 4235/15223 [1:10:46<3:06:17,  1.02s/it, loss=6.6912]
Training:  28%|██▊       | 4236/15223 [1:10:46<2:48:18,  1.09it/s, loss=6.6912]
Training:  28%|██▊       | 4236/15223 [1:10:47<2:48:18,  1.09it/s, loss=6.7504]
Training:  28%|██▊       | 4237/15223 [1:10:47<2:53:43,  1.05it/s, loss=6.7504]
Training:  28%|██▊       | 4237/15223 [1:10:47<2:53:43,  1.05it/s, loss=6.6671]
Training:  28%|██▊       | 4238/15223 [1:10:47<2:39:47,  1.15it/s, loss=6.6671]
Training:  28%|██▊       | 4238/15223 [1:10:48<2:39:47,  1.15it/s, loss=6.5010]
Training:  28%|██▊       | 4239/15223 [1:10:48<2:32:56,  1.20it/s, loss=6.5010]
Training:  28%|██▊       | 4239/15223 [1:10:50<2:32:56,  1.20it/s, loss=6.5340]
Training:  28%|██▊       | 4240/15223 [1:10:50<3:21:01,  1.10s/it, loss=6.5340]
Training:  28%|██▊       | 4240/15223 [1:10:51<3:21:01,  1.10s/it, loss=6.7001]
Training:  28%|██▊       | 4241/15223 [1:10:51<3:24:32,  1.12s/it, loss=6.7001]
Training:  28%|██▊       | 4241/15223 [1:10:52<3:24:32,  1.12s/it, loss=6.6275]
Training:  28%|██▊       | 4242/15223 [1:10:52<3:34:57,  1.17s/it, loss=6.6275]
Training:  28%|██▊       | 4242/15223 [1:10:54<3:34:57,  1.17s/it, loss=6.7316]
Training:  28%|██▊       | 4243/15223 [1:10:54<4:14:00,  1.39s/it, loss=6.7316]
Training:  28%|██▊       | 4243/15223 [1:10:55<4:14:00,  1.39s/it, loss=6.5315]
Training:  28%|██▊       | 4244/15223 [1:10:55<3:44:00,  1.22s/it, loss=6.5315]
Training:  28%|██▊       | 4244/15223 [1:10:56<3:44:00,  1.22s/it, loss=6.4807]
Training:  28%|██▊       | 4245/15223 [1:10:56<3:21:32,  1.10s/it, loss=6.4807]
Training:  28%|██▊       | 4245/15223 [1:10:57<3:21:32,  1.10s/it, loss=6.6255]
Training:  28%|██▊       | 4246/15223 [1:10:57<3:31:37,  1.16s/it, loss=6.6255]
Training:  28%|██▊       | 4246/15223 [1:10:58<3:31:37,  1.16s/it, loss=6.6288]
Training:  28%|██▊       | 4247/15223 [1:10:58<3:06:52,  1.02s/it, loss=6.6288]
Training:  28%|██▊       | 4247/15223 [1:10:59<3:06:52,  1.02s/it, loss=6.9053]
Training:  28%|██▊       | 4248/15223 [1:10:59<3:15:28,  1.07s/it, loss=6.9053]
Training:  28%|██▊       | 4248/15223 [1:11:00<3:15:28,  1.07s/it, loss=6.7096]
Training:  28%|██▊       | 4249/15223 [1:11:00<2:54:13,  1.05it/s, loss=6.7096]
Training:  28%|██▊       | 4249/15223 [1:11:01<2:54:13,  1.05it/s, loss=6.7089]
Training:  28%|██▊       | 4250/15223 [1:11:01<2:40:49,  1.14it/s, loss=6.7089]
Training:  28%|██▊       | 4250/15223 [1:11:01<2:40:49,  1.14it/s, loss=6.7076]
Training:  28%|██▊       | 4251/15223 [1:11:01<2:27:33,  1.24it/s, loss=6.7076]
Training:  28%|██▊       | 4251/15223 [1:11:02<2:27:33,  1.24it/s, loss=6.6640]
Training:  28%|██▊       | 4252/15223 [1:11:02<2:26:06,  1.25it/s, loss=6.6640]
Training:  28%|██▊       | 4252/15223 [1:11:03<2:26:06,  1.25it/s, loss=6.7551]
Training:  28%|██▊       | 4253/15223 [1:11:03<2:21:17,  1.29it/s, loss=6.7551]
Training:  28%|██▊       | 4253/15223 [1:11:03<2:21:17,  1.29it/s, loss=6.5913]
Training:  28%|██▊       | 4254/15223 [1:11:03<2:24:21,  1.27it/s, loss=6.5913]
Training:  28%|██▊       | 4254/15223 [1:11:05<2:24:21,  1.27it/s, loss=6.6433]
Training:  28%|██▊       | 4255/15223 [1:11:05<2:46:56,  1.10it/s, loss=6.6433]
Training:  28%|██▊       | 4255/15223 [1:11:06<2:46:56,  1.10it/s, loss=6.5654]
Training:  28%|██▊       | 4256/15223 [1:11:06<2:46:32,  1.10it/s, loss=6.5654]
Training:  28%|██▊       | 4256/15223 [1:11:07<2:46:32,  1.10it/s, loss=6.5262]
Training:  28%|██▊       | 4257/15223 [1:11:07<2:51:53,  1.06it/s, loss=6.5262]
Training:  28%|██▊       | 4257/15223 [1:11:07<2:51:53,  1.06it/s, loss=6.7470]
Training:  28%|██▊       | 4258/15223 [1:11:07<2:45:23,  1.10it/s, loss=6.7470]
Training:  28%|██▊       | 4258/15223 [1:11:08<2:45:23,  1.10it/s, loss=6.8292]
Training:  28%|██▊       | 4259/15223 [1:11:08<2:53:57,  1.05it/s, loss=6.8292]
Training:  28%|██▊       | 4259/15223 [1:11:10<2:53:57,  1.05it/s, loss=6.5496]
Training:  28%|██▊       | 4260/15223 [1:11:10<3:38:13,  1.19s/it, loss=6.5496]
Training:  28%|██▊       | 4260/15223 [1:11:11<3:38:13,  1.19s/it, loss=6.6800]
Training:  28%|██▊       | 4261/15223 [1:11:11<3:14:49,  1.07s/it, loss=6.6800]
Training:  28%|██▊       | 4261/15223 [1:11:12<3:14:49,  1.07s/it, loss=6.7156]
Training:  28%|██▊       | 4262/15223 [1:11:12<2:56:52,  1.03it/s, loss=6.7156]
Training:  28%|██▊       | 4262/15223 [1:11:13<2:56:52,  1.03it/s, loss=6.7869]
Training:  28%|██▊       | 4263/15223 [1:11:13<3:16:31,  1.08s/it, loss=6.7869]
Training:  28%|██▊       | 4263/15223 [1:11:14<3:16:31,  1.08s/it, loss=6.7133]
Training:  28%|██▊       | 4264/15223 [1:11:14<3:11:50,  1.05s/it, loss=6.7133]
Training:  28%|██▊       | 4264/15223 [1:11:15<3:11:50,  1.05s/it, loss=6.6102]
Training:  28%|██▊       | 4265/15223 [1:11:15<3:00:58,  1.01it/s, loss=6.6102]
Training:  28%|██▊       | 4265/15223 [1:11:16<3:00:58,  1.01it/s, loss=6.6319]
Training:  28%|██▊       | 4266/15223 [1:11:16<3:03:10,  1.00s/it, loss=6.6319]
Training:  28%|██▊       | 4266/15223 [1:11:17<3:03:10,  1.00s/it, loss=6.7199]
Training:  28%|██▊       | 4267/15223 [1:11:17<2:50:22,  1.07it/s, loss=6.7199]
Training:  28%|██▊       | 4267/15223 [1:11:18<2:50:22,  1.07it/s, loss=6.6641]
Training:  28%|██▊       | 4268/15223 [1:11:18<3:31:33,  1.16s/it, loss=6.6641]
Training:  28%|██▊       | 4268/15223 [1:11:20<3:31:33,  1.16s/it, loss=6.6927]
Training:  28%|██▊       | 4269/15223 [1:11:20<3:43:05,  1.22s/it, loss=6.6927]
Training:  28%|██▊       | 4269/15223 [1:11:21<3:43:05,  1.22s/it, loss=6.7239]
Training:  28%|██▊       | 4270/15223 [1:11:21<3:26:28,  1.13s/it, loss=6.7239]
Training:  28%|██▊       | 4270/15223 [1:11:22<3:26:28,  1.13s/it, loss=6.6011]
Training:  28%|██▊       | 4271/15223 [1:11:22<3:14:35,  1.07s/it, loss=6.6011]
Training:  28%|██▊       | 4271/15223 [1:11:23<3:14:35,  1.07s/it, loss=6.4384]
Training:  28%|██▊       | 4272/15223 [1:11:23<3:28:39,  1.14s/it, loss=6.4384]
Training:  28%|██▊       | 4272/15223 [1:11:24<3:28:39,  1.14s/it, loss=6.4968]
Training:  28%|██▊       | 4273/15223 [1:11:24<3:31:53,  1.16s/it, loss=6.4968]
Training:  28%|██▊       | 4273/15223 [1:11:25<3:31:53,  1.16s/it, loss=6.8196]
Training:  28%|██▊       | 4274/15223 [1:11:25<3:09:49,  1.04s/it, loss=6.8196]
Training:  28%|██▊       | 4274/15223 [1:11:26<3:09:49,  1.04s/it, loss=6.7547]
Training:  28%|██▊       | 4275/15223 [1:11:26<3:13:07,  1.06s/it, loss=6.7547]
Training:  28%|██▊       | 4275/15223 [1:11:27<3:13:07,  1.06s/it, loss=6.7011]
Training:  28%|██▊       | 4276/15223 [1:11:27<2:59:09,  1.02it/s, loss=6.7011]
Training:  28%|██▊       | 4276/15223 [1:11:28<2:59:09,  1.02it/s, loss=6.6874]
Training:  28%|██▊       | 4277/15223 [1:11:28<3:00:37,  1.01it/s, loss=6.6874]
Training:  28%|██▊       | 4277/15223 [1:11:29<3:00:37,  1.01it/s, loss=6.6018]
Training:  28%|██▊       | 4278/15223 [1:11:29<3:03:37,  1.01s/it, loss=6.6018]
Training:  28%|██▊       | 4278/15223 [1:11:30<3:03:37,  1.01s/it, loss=6.2793]
Training:  28%|██▊       | 4279/15223 [1:11:30<2:49:13,  1.08it/s, loss=6.2793]
Training:  28%|██▊       | 4279/15223 [1:11:30<2:49:13,  1.08it/s, loss=6.6527]
Training:  28%|██▊       | 4280/15223 [1:11:30<2:39:52,  1.14it/s, loss=6.6527]
Training:  28%|██▊       | 4280/15223 [1:11:31<2:39:52,  1.14it/s, loss=6.7523]
Training:  28%|██▊       | 4281/15223 [1:11:31<2:30:19,  1.21it/s, loss=6.7523]
Training:  28%|██▊       | 4281/15223 [1:11:32<2:30:19,  1.21it/s, loss=6.7227]
Training:  28%|██▊       | 4282/15223 [1:11:32<2:38:15,  1.15it/s, loss=6.7227]
Training:  28%|██▊       | 4282/15223 [1:11:33<2:38:15,  1.15it/s, loss=6.7735]
Training:  28%|██▊       | 4283/15223 [1:11:33<2:49:07,  1.08it/s, loss=6.7735]
Training:  28%|██▊       | 4283/15223 [1:11:34<2:49:07,  1.08it/s, loss=6.5537]
Training:  28%|██▊       | 4284/15223 [1:11:34<2:54:06,  1.05it/s, loss=6.5537]
Training:  28%|██▊       | 4284/15223 [1:11:35<2:54:06,  1.05it/s, loss=6.7228]
Training:  28%|██▊       | 4285/15223 [1:11:35<2:46:17,  1.10it/s, loss=6.7228]
Training:  28%|██▊       | 4285/15223 [1:11:36<2:46:17,  1.10it/s, loss=6.7351]
Training:  28%|██▊       | 4286/15223 [1:11:36<2:51:44,  1.06it/s, loss=6.7351]
Training:  28%|██▊       | 4286/15223 [1:11:37<2:51:44,  1.06it/s, loss=6.5378]
Training:  28%|██▊       | 4287/15223 [1:11:37<2:43:26,  1.12it/s, loss=6.5378]
Training:  28%|██▊       | 4287/15223 [1:11:38<2:43:26,  1.12it/s, loss=6.5416]
Training:  28%|██▊       | 4288/15223 [1:11:38<3:11:56,  1.05s/it, loss=6.5416]
Training:  28%|██▊       | 4288/15223 [1:11:40<3:11:56,  1.05s/it, loss=6.3565]
Training:  28%|██▊       | 4289/15223 [1:11:40<3:56:11,  1.30s/it, loss=6.3565]
Training:  28%|██▊       | 4289/15223 [1:11:41<3:56:11,  1.30s/it, loss=6.6356]
Training:  28%|██▊       | 4290/15223 [1:11:41<3:31:03,  1.16s/it, loss=6.6356]
Training:  28%|██▊       | 4290/15223 [1:11:42<3:31:03,  1.16s/it, loss=6.3945]
Training:  28%|██▊       | 4291/15223 [1:11:42<3:17:35,  1.08s/it, loss=6.3945]
Training:  28%|██▊       | 4291/15223 [1:11:42<3:17:35,  1.08s/it, loss=6.6095]
Training:  28%|██▊       | 4292/15223 [1:11:42<2:58:57,  1.02it/s, loss=6.6095]
Training:  28%|██▊       | 4292/15223 [1:11:44<2:58:57,  1.02it/s, loss=6.7615]
Training:  28%|██▊       | 4293/15223 [1:11:44<3:01:24,  1.00it/s, loss=6.7615]
Training:  28%|██▊       | 4293/15223 [1:11:44<3:01:24,  1.00it/s, loss=6.6163]
Training:  28%|██▊       | 4294/15223 [1:11:44<2:55:12,  1.04it/s, loss=6.6163]
Training:  28%|██▊       | 4294/15223 [1:11:45<2:55:12,  1.04it/s, loss=6.5723]
Training:  28%|██▊       | 4295/15223 [1:11:45<2:49:39,  1.07it/s, loss=6.5723]
Training:  28%|██▊       | 4295/15223 [1:11:46<2:49:39,  1.07it/s, loss=6.7711]
Training:  28%|██▊       | 4296/15223 [1:11:46<2:46:23,  1.09it/s, loss=6.7711]
Training:  28%|██▊       | 4296/15223 [1:11:47<2:46:23,  1.09it/s, loss=6.7136]
Training:  28%|██▊       | 4297/15223 [1:11:47<3:00:47,  1.01it/s, loss=6.7136]
Training:  28%|██▊       | 4297/15223 [1:11:49<3:00:47,  1.01it/s, loss=6.6609]
Training:  28%|██▊       | 4298/15223 [1:11:49<3:12:01,  1.05s/it, loss=6.6609]
Training:  28%|██▊       | 4298/15223 [1:11:49<3:12:01,  1.05s/it, loss=6.6772]
Training:  28%|██▊       | 4299/15223 [1:11:49<2:54:51,  1.04it/s, loss=6.6772]
Training:  28%|██▊       | 4299/15223 [1:11:50<2:54:51,  1.04it/s, loss=6.2776]
Training:  28%|██▊       | 4300/15223 [1:11:50<3:04:08,  1.01s/it, loss=6.2776]
Training:  28%|██▊       | 4300/15223 [1:11:51<3:04:08,  1.01s/it, loss=6.5815]
Training:  28%|██▊       | 4301/15223 [1:11:51<3:06:43,  1.03s/it, loss=6.5815]
Training:  28%|██▊       | 4301/15223 [1:11:53<3:06:43,  1.03s/it, loss=6.4794]
Training:  28%|██▊       | 4302/15223 [1:11:53<3:13:45,  1.06s/it, loss=6.4794]
Training:  28%|██▊       | 4302/15223 [1:11:54<3:13:45,  1.06s/it, loss=6.6714]
Training:  28%|██▊       | 4303/15223 [1:11:54<3:10:21,  1.05s/it, loss=6.6714]
Training:  28%|██▊       | 4303/15223 [1:12:01<3:10:21,  1.05s/it, loss=6.6941]
Training:  28%|██▊       | 4304/15223 [1:12:01<8:53:44,  2.93s/it, loss=6.6941]
Training:  28%|██▊       | 4304/15223 [1:12:02<8:53:44,  2.93s/it, loss=6.5152]
Training:  28%|██▊       | 4305/15223 [1:12:02<7:10:33,  2.37s/it, loss=6.5152]
Training:  28%|██▊       | 4305/15223 [1:12:03<7:10:33,  2.37s/it, loss=6.7983]
Training:  28%|██▊       | 4306/15223 [1:12:03<5:43:15,  1.89s/it, loss=6.7983]
Training:  28%|██▊       | 4306/15223 [1:12:04<5:43:15,  1.89s/it, loss=6.6320]
Training:  28%|██▊       | 4307/15223 [1:12:04<5:02:14,  1.66s/it, loss=6.6320]
Training:  28%|██▊       | 4307/15223 [1:12:05<5:02:14,  1.66s/it, loss=6.5387]
Training:  28%|██▊       | 4308/15223 [1:12:05<4:45:24,  1.57s/it, loss=6.5387]
Training:  28%|██▊       | 4308/15223 [1:12:06<4:45:24,  1.57s/it, loss=6.8063]
Training:  28%|██▊       | 4309/15223 [1:12:06<4:18:08,  1.42s/it, loss=6.8063]
Training:  28%|██▊       | 4309/15223 [1:12:07<4:18:08,  1.42s/it, loss=6.5487]
Training:  28%|██▊       | 4310/15223 [1:12:07<3:45:45,  1.24s/it, loss=6.5487]
Training:  28%|██▊       | 4310/15223 [1:12:08<3:45:45,  1.24s/it, loss=6.4231]
Training:  28%|██▊       | 4311/15223 [1:12:08<3:31:45,  1.16s/it, loss=6.4231]
Training:  28%|██▊       | 4311/15223 [1:12:09<3:31:45,  1.16s/it, loss=6.5570]
Training:  28%|██▊       | 4312/15223 [1:12:09<3:16:37,  1.08s/it, loss=6.5570]
Training:  28%|██▊       | 4312/15223 [1:12:10<3:16:37,  1.08s/it, loss=6.6357]
Training:  28%|██▊       | 4313/15223 [1:12:10<3:14:56,  1.07s/it, loss=6.6357]
Training:  28%|██▊       | 4313/15223 [1:12:11<3:14:56,  1.07s/it, loss=6.6864]
Training:  28%|██▊       | 4314/15223 [1:12:11<3:03:32,  1.01s/it, loss=6.6864]
Training:  28%|██▊       | 4314/15223 [1:12:12<3:03:32,  1.01s/it, loss=6.6688]
Training:  28%|██▊       | 4315/15223 [1:12:12<2:52:27,  1.05it/s, loss=6.6688]
Training:  28%|██▊       | 4315/15223 [1:12:13<2:52:27,  1.05it/s, loss=6.7008]
Training:  28%|██▊       | 4316/15223 [1:12:13<2:56:52,  1.03it/s, loss=6.7008]
Training:  28%|██▊       | 4316/15223 [1:12:14<2:56:52,  1.03it/s, loss=6.6658]
Training:  28%|██▊       | 4317/15223 [1:12:14<2:55:38,  1.03it/s, loss=6.6658]
Training:  28%|██▊       | 4317/15223 [1:12:15<2:55:38,  1.03it/s, loss=6.8340]
Training:  28%|██▊       | 4318/15223 [1:12:15<3:02:06,  1.00s/it, loss=6.8340]
Training:  28%|██▊       | 4318/15223 [1:12:16<3:02:06,  1.00s/it, loss=6.6522]
Training:  28%|██▊       | 4319/15223 [1:12:16<2:51:59,  1.06it/s, loss=6.6522]
Training:  28%|██▊       | 4319/15223 [1:12:16<2:51:59,  1.06it/s, loss=6.6954]
Training:  28%|██▊       | 4320/15223 [1:12:16<2:46:27,  1.09it/s, loss=6.6954]
Training:  28%|██▊       | 4320/15223 [1:12:17<2:46:27,  1.09it/s, loss=6.6521]
Training:  28%|██▊       | 4321/15223 [1:12:17<2:46:30,  1.09it/s, loss=6.6521]
Training:  28%|██▊       | 4321/15223 [1:12:18<2:46:30,  1.09it/s, loss=6.7231]
Training:  28%|██▊       | 4322/15223 [1:12:18<2:38:07,  1.15it/s, loss=6.7231]
Training:  28%|██▊       | 4322/15223 [1:12:19<2:38:07,  1.15it/s, loss=6.5669]
Training:  28%|██▊       | 4323/15223 [1:12:19<2:27:14,  1.23it/s, loss=6.5669]
Training:  28%|██▊       | 4323/15223 [1:12:20<2:27:14,  1.23it/s, loss=6.4469]
Training:  28%|██▊       | 4324/15223 [1:12:20<2:55:49,  1.03it/s, loss=6.4469]
Training:  28%|██▊       | 4324/15223 [1:12:21<2:55:49,  1.03it/s, loss=6.7028]
Training:  28%|██▊       | 4325/15223 [1:12:21<2:47:06,  1.09it/s, loss=6.7028]
Training:  28%|██▊       | 4325/15223 [1:12:22<2:47:06,  1.09it/s, loss=6.4536]
Training:  28%|██▊       | 4326/15223 [1:12:22<2:58:51,  1.02it/s, loss=6.4536]
Training:  28%|██▊       | 4326/15223 [1:12:23<2:58:51,  1.02it/s, loss=6.9474]
Training:  28%|██▊       | 4327/15223 [1:12:23<3:01:19,  1.00it/s, loss=6.9474]
Training:  28%|██▊       | 4327/15223 [1:12:24<3:01:19,  1.00it/s, loss=6.5162]
Training:  28%|██▊       | 4328/15223 [1:12:24<2:51:07,  1.06it/s, loss=6.5162]
Training:  28%|██▊       | 4328/15223 [1:12:25<2:51:07,  1.06it/s, loss=6.7303]
Training:  28%|██▊       | 4329/15223 [1:12:25<2:52:11,  1.05it/s, loss=6.7303]
Training:  28%|██▊       | 4329/15223 [1:12:26<2:52:11,  1.05it/s, loss=6.5562]
Training:  28%|██▊       | 4330/15223 [1:12:26<2:43:09,  1.11it/s, loss=6.5562]
Training:  28%|██▊       | 4330/15223 [1:12:27<2:43:09,  1.11it/s, loss=6.5122]
Training:  28%|██▊       | 4331/15223 [1:12:27<2:48:38,  1.08it/s, loss=6.5122]
Training:  28%|██▊       | 4331/15223 [1:12:28<2:48:38,  1.08it/s, loss=6.7075]
Training:  28%|██▊       | 4332/15223 [1:12:28<2:59:39,  1.01it/s, loss=6.7075]
Training:  28%|██▊       | 4332/15223 [1:12:29<2:59:39,  1.01it/s, loss=6.7398]
Training:  28%|██▊       | 4333/15223 [1:12:29<2:51:24,  1.06it/s, loss=6.7398]
Training:  28%|██▊       | 4333/15223 [1:12:29<2:51:24,  1.06it/s, loss=6.6472]
Training:  28%|██▊       | 4334/15223 [1:12:29<2:41:08,  1.13it/s, loss=6.6472]
Training:  28%|██▊       | 4334/15223 [1:12:30<2:41:08,  1.13it/s, loss=6.7051]
Training:  28%|██▊       | 4335/15223 [1:12:30<2:43:42,  1.11it/s, loss=6.7051]
Training:  28%|██▊       | 4335/15223 [1:12:31<2:43:42,  1.11it/s, loss=6.7689]
Training:  28%|██▊       | 4336/15223 [1:12:31<2:49:33,  1.07it/s, loss=6.7689]
Training:  28%|██▊       | 4336/15223 [1:12:32<2:49:33,  1.07it/s, loss=6.6175]
Training:  28%|██▊       | 4337/15223 [1:12:32<2:45:52,  1.09it/s, loss=6.6175]
Training:  28%|██▊       | 4337/15223 [1:12:33<2:45:52,  1.09it/s, loss=6.6298]
Training:  28%|██▊       | 4338/15223 [1:12:33<2:45:15,  1.10it/s, loss=6.6298]
Training:  28%|██▊       | 4338/15223 [1:12:34<2:45:15,  1.10it/s, loss=6.4956]
Training:  29%|██▊       | 4339/15223 [1:12:34<2:48:15,  1.08it/s, loss=6.4956]
Training:  29%|██▊       | 4339/15223 [1:12:35<2:48:15,  1.08it/s, loss=6.6220]
Training:  29%|██▊       | 4340/15223 [1:12:35<2:56:04,  1.03it/s, loss=6.6220]
Training:  29%|██▊       | 4340/15223 [1:12:36<2:56:04,  1.03it/s, loss=6.6615]
Training:  29%|██▊       | 4341/15223 [1:12:36<2:43:37,  1.11it/s, loss=6.6615]
Training:  29%|██▊       | 4341/15223 [1:12:37<2:43:37,  1.11it/s, loss=6.7297]
Training:  29%|██▊       | 4342/15223 [1:12:37<2:46:41,  1.09it/s, loss=6.7297]
Training:  29%|██▊       | 4342/15223 [1:12:38<2:46:41,  1.09it/s, loss=6.8050]
Training:  29%|██▊       | 4343/15223 [1:12:38<2:44:10,  1.10it/s, loss=6.8050]
Training:  29%|██▊       | 4343/15223 [1:12:39<2:44:10,  1.10it/s, loss=6.6661]
Training:  29%|██▊       | 4344/15223 [1:12:39<2:42:44,  1.11it/s, loss=6.6661]
Training:  29%|██▊       | 4344/15223 [1:12:40<2:42:44,  1.11it/s, loss=6.6009]
Training:  29%|██▊       | 4345/15223 [1:12:40<2:46:00,  1.09it/s, loss=6.6009]
Training:  29%|██▊       | 4345/15223 [1:12:41<2:46:00,  1.09it/s, loss=6.4984]
Training:  29%|██▊       | 4346/15223 [1:12:41<2:59:05,  1.01it/s, loss=6.4984]
Training:  29%|██▊       | 4346/15223 [1:12:42<2:59:05,  1.01it/s, loss=6.6504]
Training:  29%|██▊       | 4347/15223 [1:12:42<2:51:26,  1.06it/s, loss=6.6504]
Training:  29%|██▊       | 4347/15223 [1:12:43<2:51:26,  1.06it/s, loss=6.6429]
Training:  29%|██▊       | 4348/15223 [1:12:43<2:54:38,  1.04it/s, loss=6.6429]
Training:  29%|██▊       | 4348/15223 [1:12:44<2:54:38,  1.04it/s, loss=6.7962]
Training:  29%|██▊       | 4349/15223 [1:12:44<2:55:29,  1.03it/s, loss=6.7962]
Training:  29%|██▊       | 4349/15223 [1:12:45<2:55:29,  1.03it/s, loss=6.7163]
Training:  29%|██▊       | 4350/15223 [1:12:45<3:14:00,  1.07s/it, loss=6.7163]
Training:  29%|██▊       | 4350/15223 [1:12:46<3:14:00,  1.07s/it, loss=6.7601]
Training:  29%|██▊       | 4351/15223 [1:12:46<3:25:10,  1.13s/it, loss=6.7601]
Training:  29%|██▊       | 4351/15223 [1:12:47<3:25:10,  1.13s/it, loss=6.7396]
Training:  29%|██▊       | 4352/15223 [1:12:47<3:08:40,  1.04s/it, loss=6.7396]
Training:  29%|██▊       | 4352/15223 [1:12:49<3:08:40,  1.04s/it, loss=6.5133]
Training:  29%|██▊       | 4353/15223 [1:12:49<3:41:59,  1.23s/it, loss=6.5133]
Training:  29%|██▊       | 4353/15223 [1:12:49<3:41:59,  1.23s/it, loss=6.6270]
Training:  29%|██▊       | 4354/15223 [1:12:49<3:16:47,  1.09s/it, loss=6.6270]
Training:  29%|██▊       | 4354/15223 [1:12:50<3:16:47,  1.09s/it, loss=6.5397]
Training:  29%|██▊       | 4355/15223 [1:12:50<3:09:58,  1.05s/it, loss=6.5397]
Training:  29%|██▊       | 4355/15223 [1:12:51<3:09:58,  1.05s/it, loss=6.4799]
Training:  29%|██▊       | 4356/15223 [1:12:51<2:57:02,  1.02it/s, loss=6.4799]
Training:  29%|██▊       | 4356/15223 [1:12:52<2:57:02,  1.02it/s, loss=6.8406]
Training:  29%|██▊       | 4357/15223 [1:12:52<2:42:52,  1.11it/s, loss=6.8406]
Training:  29%|██▊       | 4357/15223 [1:12:53<2:42:52,  1.11it/s, loss=6.6458]
Training:  29%|██▊       | 4358/15223 [1:12:53<2:58:31,  1.01it/s, loss=6.6458]
Training:  29%|██▊       | 4358/15223 [1:12:54<2:58:31,  1.01it/s, loss=6.8003]
Training:  29%|██▊       | 4359/15223 [1:12:54<2:37:24,  1.15it/s, loss=6.8003]
Training:  29%|██▊       | 4359/15223 [1:12:54<2:37:24,  1.15it/s, loss=6.6936]
Training:  29%|██▊       | 4360/15223 [1:12:54<2:34:26,  1.17it/s, loss=6.6936]
Training:  29%|██▊       | 4360/15223 [1:12:56<2:34:26,  1.17it/s, loss=6.6847]
Training:  29%|██▊       | 4361/15223 [1:12:56<2:44:24,  1.10it/s, loss=6.6847]
Training:  29%|██▊       | 4361/15223 [1:12:57<2:44:24,  1.10it/s, loss=6.3720]
Training:  29%|██▊       | 4362/15223 [1:12:57<2:50:53,  1.06it/s, loss=6.3720]
Training:  29%|██▊       | 4362/15223 [1:12:57<2:50:53,  1.06it/s, loss=6.6058]
Training:  29%|██▊       | 4363/15223 [1:12:57<2:46:13,  1.09it/s, loss=6.6058]
Training:  29%|██▊       | 4363/15223 [1:12:58<2:46:13,  1.09it/s, loss=6.8527]
Training:  29%|██▊       | 4364/15223 [1:12:58<2:56:16,  1.03it/s, loss=6.8527]
Training:  29%|██▊       | 4364/15223 [1:12:59<2:56:16,  1.03it/s, loss=6.6657]
Training:  29%|██▊       | 4365/15223 [1:12:59<2:51:42,  1.05it/s, loss=6.6657]
Training:  29%|██▊       | 4365/15223 [1:13:01<2:51:42,  1.05it/s, loss=6.7223]
Training:  29%|██▊       | 4366/15223 [1:13:01<3:14:38,  1.08s/it, loss=6.7223]
Training:  29%|██▊       | 4366/15223 [1:13:02<3:14:38,  1.08s/it, loss=6.4566]
Training:  29%|██▊       | 4367/15223 [1:13:02<3:21:02,  1.11s/it, loss=6.4566]
Training:  29%|██▊       | 4367/15223 [1:13:03<3:21:02,  1.11s/it, loss=6.5682]
Training:  29%|██▊       | 4368/15223 [1:13:03<3:11:52,  1.06s/it, loss=6.5682]
Training:  29%|██▊       | 4368/15223 [1:13:04<3:11:52,  1.06s/it, loss=6.5878]
Training:  29%|██▊       | 4369/15223 [1:13:04<2:55:34,  1.03it/s, loss=6.5878]
Training:  29%|██▊       | 4369/15223 [1:13:05<2:55:34,  1.03it/s, loss=6.7160]
Training:  29%|██▊       | 4370/15223 [1:13:05<3:16:33,  1.09s/it, loss=6.7160]
Training:  29%|██▊       | 4370/15223 [1:13:06<3:16:33,  1.09s/it, loss=6.6859]
Training:  29%|██▊       | 4371/15223 [1:13:06<2:56:29,  1.02it/s, loss=6.6859]
Training:  29%|██▊       | 4371/15223 [1:13:07<2:56:29,  1.02it/s, loss=6.5611]
Training:  29%|██▊       | 4372/15223 [1:13:07<3:24:24,  1.13s/it, loss=6.5611]
Training:  29%|██▊       | 4372/15223 [1:13:08<3:24:24,  1.13s/it, loss=6.7780]
Training:  29%|██▊       | 4373/15223 [1:13:08<3:01:14,  1.00s/it, loss=6.7780]
Training:  29%|██▊       | 4373/15223 [1:13:09<3:01:14,  1.00s/it, loss=6.7313]
Training:  29%|██▊       | 4374/15223 [1:13:09<2:47:15,  1.08it/s, loss=6.7313]
Training:  29%|██▊       | 4374/15223 [1:13:11<2:47:15,  1.08it/s, loss=6.7339]
Training:  29%|██▊       | 4375/15223 [1:13:11<4:04:25,  1.35s/it, loss=6.7339]
Training:  29%|██▊       | 4375/15223 [1:13:12<4:04:25,  1.35s/it, loss=6.4581]
Training:  29%|██▊       | 4376/15223 [1:13:12<3:34:03,  1.18s/it, loss=6.4581]
Training:  29%|██▊       | 4376/15223 [1:13:13<3:34:03,  1.18s/it, loss=6.6804]
Training:  29%|██▉       | 4377/15223 [1:13:13<3:15:23,  1.08s/it, loss=6.6804]
Training:  29%|██▉       | 4377/15223 [1:13:13<3:15:23,  1.08s/it, loss=6.6200]
Training:  29%|██▉       | 4378/15223 [1:13:13<3:00:30,  1.00it/s, loss=6.6200]
Training:  29%|██▉       | 4378/15223 [1:13:15<3:00:30,  1.00it/s, loss=6.7112]
Training:  29%|██▉       | 4379/15223 [1:13:15<3:22:27,  1.12s/it, loss=6.7112]
Training:  29%|██▉       | 4379/15223 [1:13:16<3:22:27,  1.12s/it, loss=6.7832]
Training:  29%|██▉       | 4380/15223 [1:13:16<3:25:25,  1.14s/it, loss=6.7832]
Training:  29%|██▉       | 4380/15223 [1:13:17<3:25:25,  1.14s/it, loss=6.7977]
Training:  29%|██▉       | 4381/15223 [1:13:17<3:28:58,  1.16s/it, loss=6.7977]
Training:  29%|██▉       | 4381/15223 [1:13:19<3:28:58,  1.16s/it, loss=6.7137]
Training:  29%|██▉       | 4382/15223 [1:13:19<3:41:21,  1.23s/it, loss=6.7137]
Training:  29%|██▉       | 4382/15223 [1:13:21<3:41:21,  1.23s/it, loss=6.6509]
Training:  29%|██▉       | 4383/15223 [1:13:21<4:49:00,  1.60s/it, loss=6.6509]
Training:  29%|██▉       | 4383/15223 [1:13:22<4:49:00,  1.60s/it, loss=6.6624]
Training:  29%|██▉       | 4384/15223 [1:13:22<4:09:30,  1.38s/it, loss=6.6624]
Training:  29%|██▉       | 4384/15223 [1:13:23<4:09:30,  1.38s/it, loss=6.4589]
Training:  29%|██▉       | 4385/15223 [1:13:23<3:46:26,  1.25s/it, loss=6.4589]
Training:  29%|██▉       | 4385/15223 [1:13:24<3:46:26,  1.25s/it, loss=6.7946]
Training:  29%|██▉       | 4386/15223 [1:13:24<3:22:05,  1.12s/it, loss=6.7946]
Training:  29%|██▉       | 4386/15223 [1:13:25<3:22:05,  1.12s/it, loss=6.8221]
Training:  29%|██▉       | 4387/15223 [1:13:25<3:18:25,  1.10s/it, loss=6.8221]
Training:  29%|██▉       | 4387/15223 [1:13:26<3:18:25,  1.10s/it, loss=6.6491]
Training:  29%|██▉       | 4388/15223 [1:13:26<3:15:41,  1.08s/it, loss=6.6491]
Training:  29%|██▉       | 4388/15223 [1:13:27<3:15:41,  1.08s/it, loss=6.7920]
Training:  29%|██▉       | 4389/15223 [1:13:27<2:54:05,  1.04it/s, loss=6.7920]
Training:  29%|██▉       | 4389/15223 [1:13:27<2:54:05,  1.04it/s, loss=6.6159]
Training:  29%|██▉       | 4390/15223 [1:13:27<2:52:46,  1.04it/s, loss=6.6159]
Training:  29%|██▉       | 4390/15223 [1:13:30<2:52:46,  1.04it/s, loss=6.4777]
Training:  29%|██▉       | 4391/15223 [1:13:30<4:16:32,  1.42s/it, loss=6.4777]
Training:  29%|██▉       | 4391/15223 [1:13:31<4:16:32,  1.42s/it, loss=6.5806]
Training:  29%|██▉       | 4392/15223 [1:13:31<3:33:51,  1.18s/it, loss=6.5806]
Training:  29%|██▉       | 4392/15223 [1:13:32<3:33:51,  1.18s/it, loss=6.5840]
Training:  29%|██▉       | 4393/15223 [1:13:32<3:28:08,  1.15s/it, loss=6.5840]
Training:  29%|██▉       | 4393/15223 [1:13:32<3:28:08,  1.15s/it, loss=6.7833]
Training:  29%|██▉       | 4394/15223 [1:13:32<3:03:01,  1.01s/it, loss=6.7833]
Training:  29%|██▉       | 4394/15223 [1:13:34<3:03:01,  1.01s/it, loss=6.5997]
Training:  29%|██▉       | 4395/15223 [1:13:34<3:14:40,  1.08s/it, loss=6.5997]
Training:  29%|██▉       | 4395/15223 [1:13:35<3:14:40,  1.08s/it, loss=6.7475]
Training:  29%|██▉       | 4396/15223 [1:13:35<3:09:26,  1.05s/it, loss=6.7475]
Training:  29%|██▉       | 4396/15223 [1:13:35<3:09:26,  1.05s/it, loss=6.6465]
Training:  29%|██▉       | 4397/15223 [1:13:35<2:53:04,  1.04it/s, loss=6.6465]
Training:  29%|██▉       | 4397/15223 [1:13:36<2:53:04,  1.04it/s, loss=6.6424]
Training:  29%|██▉       | 4398/15223 [1:13:36<2:52:39,  1.04it/s, loss=6.6424]
Training:  29%|██▉       | 4398/15223 [1:13:37<2:52:39,  1.04it/s, loss=6.7113]
Training:  29%|██▉       | 4399/15223 [1:13:37<3:03:27,  1.02s/it, loss=6.7113]
Training:  29%|██▉       | 4399/15223 [1:13:38<3:03:27,  1.02s/it, loss=6.8332]
Training:  29%|██▉       | 4400/15223 [1:13:38<2:45:54,  1.09it/s, loss=6.8332]
Training:  29%|██▉       | 4400/15223 [1:13:39<2:45:54,  1.09it/s, loss=6.7768]
Training:  29%|██▉       | 4401/15223 [1:13:39<2:40:14,  1.13it/s, loss=6.7768]
Training:  29%|██▉       | 4401/15223 [1:13:40<2:40:14,  1.13it/s, loss=6.7102]
Training:  29%|██▉       | 4402/15223 [1:13:40<2:31:20,  1.19it/s, loss=6.7102]
Training:  29%|██▉       | 4402/15223 [1:13:41<2:31:20,  1.19it/s, loss=6.8418]
Training:  29%|██▉       | 4403/15223 [1:13:41<2:37:11,  1.15it/s, loss=6.8418]
Training:  29%|██▉       | 4403/15223 [1:13:42<2:37:11,  1.15it/s, loss=6.5028]
Training:  29%|██▉       | 4404/15223 [1:13:42<2:38:33,  1.14it/s, loss=6.5028]
Training:  29%|██▉       | 4404/15223 [1:13:42<2:38:33,  1.14it/s, loss=6.6587]
Training:  29%|██▉       | 4405/15223 [1:13:42<2:41:22,  1.12it/s, loss=6.6587]
Training:  29%|██▉       | 4405/15223 [1:13:43<2:41:22,  1.12it/s, loss=6.6437]
Training:  29%|██▉       | 4406/15223 [1:13:43<2:35:15,  1.16it/s, loss=6.6437]
Training:  29%|██▉       | 4406/15223 [1:13:44<2:35:15,  1.16it/s, loss=6.6140]
Training:  29%|██▉       | 4407/15223 [1:13:44<2:26:54,  1.23it/s, loss=6.6140]
Training:  29%|██▉       | 4407/15223 [1:13:45<2:26:54,  1.23it/s, loss=6.4739]
Training:  29%|██▉       | 4408/15223 [1:13:45<3:01:05,  1.00s/it, loss=6.4739]
Training:  29%|██▉       | 4408/15223 [1:13:47<3:01:05,  1.00s/it, loss=6.5363]
Training:  29%|██▉       | 4409/15223 [1:13:47<3:07:34,  1.04s/it, loss=6.5363]
Training:  29%|██▉       | 4409/15223 [1:13:47<3:07:34,  1.04s/it, loss=6.6205]
Training:  29%|██▉       | 4410/15223 [1:13:47<2:48:26,  1.07it/s, loss=6.6205]
Training:  29%|██▉       | 4410/15223 [1:13:48<2:48:26,  1.07it/s, loss=6.6713]
Training:  29%|██▉       | 4411/15223 [1:13:48<2:51:48,  1.05it/s, loss=6.6713]
Training:  29%|██▉       | 4411/15223 [1:13:49<2:51:48,  1.05it/s, loss=6.7093]
Training:  29%|██▉       | 4412/15223 [1:13:49<3:04:57,  1.03s/it, loss=6.7093]
Training:  29%|██▉       | 4412/15223 [1:13:50<3:04:57,  1.03s/it, loss=6.6021]
Training:  29%|██▉       | 4413/15223 [1:13:50<2:50:22,  1.06it/s, loss=6.6021]
Training:  29%|██▉       | 4413/15223 [1:13:51<2:50:22,  1.06it/s, loss=6.4920]
Training:  29%|██▉       | 4414/15223 [1:13:51<2:41:13,  1.12it/s, loss=6.4920]
Training:  29%|██▉       | 4414/15223 [1:13:52<2:41:13,  1.12it/s, loss=6.7528]
Training:  29%|██▉       | 4415/15223 [1:13:52<2:44:17,  1.10it/s, loss=6.7528]
Training:  29%|██▉       | 4415/15223 [1:13:53<2:44:17,  1.10it/s, loss=6.6076]
Training:  29%|██▉       | 4416/15223 [1:13:53<2:43:14,  1.10it/s, loss=6.6076]
Training:  29%|██▉       | 4416/15223 [1:13:54<2:43:14,  1.10it/s, loss=6.6487]
Training:  29%|██▉       | 4417/15223 [1:13:54<2:51:27,  1.05it/s, loss=6.6487]
Training:  29%|██▉       | 4417/15223 [1:13:54<2:51:27,  1.05it/s, loss=6.7279]
Training:  29%|██▉       | 4418/15223 [1:13:54<2:35:05,  1.16it/s, loss=6.7279]
Training:  29%|██▉       | 4418/15223 [1:13:55<2:35:05,  1.16it/s, loss=6.7546]
Training:  29%|██▉       | 4419/15223 [1:13:55<2:33:56,  1.17it/s, loss=6.7546]
Training:  29%|██▉       | 4419/15223 [1:13:56<2:33:56,  1.17it/s, loss=6.6118]
Training:  29%|██▉       | 4420/15223 [1:13:56<2:32:09,  1.18it/s, loss=6.6118]
Training:  29%|██▉       | 4420/15223 [1:13:57<2:32:09,  1.18it/s, loss=6.7114]
Training:  29%|██▉       | 4421/15223 [1:13:57<2:30:24,  1.20it/s, loss=6.7114]
Training:  29%|██▉       | 4421/15223 [1:13:58<2:30:24,  1.20it/s, loss=6.7694]
Training:  29%|██▉       | 4422/15223 [1:13:58<2:37:48,  1.14it/s, loss=6.7694]
Training:  29%|██▉       | 4422/15223 [1:13:59<2:37:48,  1.14it/s, loss=6.5946]
Training:  29%|██▉       | 4423/15223 [1:13:59<2:38:08,  1.14it/s, loss=6.5946]
Training:  29%|██▉       | 4423/15223 [1:14:00<2:38:08,  1.14it/s, loss=6.8245]
Training:  29%|██▉       | 4424/15223 [1:14:00<2:30:13,  1.20it/s, loss=6.8245]
Training:  29%|██▉       | 4424/15223 [1:14:00<2:30:13,  1.20it/s, loss=6.5428]
Training:  29%|██▉       | 4425/15223 [1:14:00<2:29:38,  1.20it/s, loss=6.5428]
Training:  29%|██▉       | 4425/15223 [1:14:01<2:29:38,  1.20it/s, loss=6.6519]
Training:  29%|██▉       | 4426/15223 [1:14:01<2:28:25,  1.21it/s, loss=6.6519]
Training:  29%|██▉       | 4426/15223 [1:14:02<2:28:25,  1.21it/s, loss=6.6849]
Training:  29%|██▉       | 4427/15223 [1:14:02<2:24:44,  1.24it/s, loss=6.6849]
Training:  29%|██▉       | 4427/15223 [1:14:03<2:24:44,  1.24it/s, loss=6.3645]
Training:  29%|██▉       | 4428/15223 [1:14:03<2:30:32,  1.20it/s, loss=6.3645]
Training:  29%|██▉       | 4428/15223 [1:14:05<2:30:32,  1.20it/s, loss=6.6349]
Training:  29%|██▉       | 4429/15223 [1:14:05<3:46:12,  1.26s/it, loss=6.6349]
Training:  29%|██▉       | 4429/15223 [1:14:06<3:46:12,  1.26s/it, loss=6.6777]
Training:  29%|██▉       | 4430/15223 [1:14:06<3:22:59,  1.13s/it, loss=6.6777]
Training:  29%|██▉       | 4430/15223 [1:14:07<3:22:59,  1.13s/it, loss=6.7747]
Training:  29%|██▉       | 4431/15223 [1:14:07<3:00:50,  1.01s/it, loss=6.7747]
Training:  29%|██▉       | 4431/15223 [1:14:08<3:00:50,  1.01s/it, loss=6.7180]
Training:  29%|██▉       | 4432/15223 [1:14:08<3:08:03,  1.05s/it, loss=6.7180]
Training:  29%|██▉       | 4432/15223 [1:14:08<3:08:03,  1.05s/it, loss=6.4867]
Training:  29%|██▉       | 4433/15223 [1:14:08<2:50:14,  1.06it/s, loss=6.4867]
Training:  29%|██▉       | 4433/15223 [1:14:09<2:50:14,  1.06it/s, loss=6.7180]
Training:  29%|██▉       | 4434/15223 [1:14:09<2:38:04,  1.14it/s, loss=6.7180]
Training:  29%|██▉       | 4434/15223 [1:14:10<2:38:04,  1.14it/s, loss=6.7780]
Training:  29%|██▉       | 4435/15223 [1:14:10<2:49:42,  1.06it/s, loss=6.7780]
Training:  29%|██▉       | 4435/15223 [1:14:11<2:49:42,  1.06it/s, loss=6.6176]
Training:  29%|██▉       | 4436/15223 [1:14:11<2:57:07,  1.02it/s, loss=6.6176]
Training:  29%|██▉       | 4436/15223 [1:14:12<2:57:07,  1.02it/s, loss=6.6516]
Training:  29%|██▉       | 4437/15223 [1:14:12<2:41:07,  1.12it/s, loss=6.6516]
Training:  29%|██▉       | 4437/15223 [1:14:13<2:41:07,  1.12it/s, loss=6.6382]
Training:  29%|██▉       | 4438/15223 [1:14:13<2:31:03,  1.19it/s, loss=6.6382]
Training:  29%|██▉       | 4438/15223 [1:14:14<2:31:03,  1.19it/s, loss=6.2452]
Training:  29%|██▉       | 4439/15223 [1:14:14<2:30:52,  1.19it/s, loss=6.2452]
Training:  29%|██▉       | 4439/15223 [1:14:14<2:30:52,  1.19it/s, loss=6.6678]
Training:  29%|██▉       | 4440/15223 [1:14:14<2:19:41,  1.29it/s, loss=6.6678]
Training:  29%|██▉       | 4440/15223 [1:14:15<2:19:41,  1.29it/s, loss=6.6442]
Training:  29%|██▉       | 4441/15223 [1:14:15<2:20:27,  1.28it/s, loss=6.6442]
Training:  29%|██▉       | 4441/15223 [1:14:16<2:20:27,  1.28it/s, loss=6.5374]
Training:  29%|██▉       | 4442/15223 [1:14:16<2:20:05,  1.28it/s, loss=6.5374]
Training:  29%|██▉       | 4442/15223 [1:14:17<2:20:05,  1.28it/s, loss=6.5965]
Training:  29%|██▉       | 4443/15223 [1:14:17<2:24:00,  1.25it/s, loss=6.5965]
Training:  29%|██▉       | 4443/15223 [1:14:18<2:24:00,  1.25it/s, loss=6.6714]
Training:  29%|██▉       | 4444/15223 [1:14:18<2:30:14,  1.20it/s, loss=6.6714]
Training:  29%|██▉       | 4444/15223 [1:14:19<2:30:14,  1.20it/s, loss=6.6505]
Training:  29%|██▉       | 4445/15223 [1:14:19<2:35:15,  1.16it/s, loss=6.6505]
Training:  29%|██▉       | 4445/15223 [1:14:20<2:35:15,  1.16it/s, loss=6.5463]
Training:  29%|██▉       | 4446/15223 [1:14:20<2:46:20,  1.08it/s, loss=6.5463]
Training:  29%|██▉       | 4446/15223 [1:14:20<2:46:20,  1.08it/s, loss=6.7776]
Training:  29%|██▉       | 4447/15223 [1:14:20<2:41:42,  1.11it/s, loss=6.7776]
Training:  29%|██▉       | 4447/15223 [1:14:21<2:41:42,  1.11it/s, loss=6.7017]
Training:  29%|██▉       | 4448/15223 [1:14:21<2:36:28,  1.15it/s, loss=6.7017]
Training:  29%|██▉       | 4448/15223 [1:14:22<2:36:28,  1.15it/s, loss=6.6955]
Training:  29%|██▉       | 4449/15223 [1:14:22<2:47:29,  1.07it/s, loss=6.6955]
Training:  29%|██▉       | 4449/15223 [1:14:23<2:47:29,  1.07it/s, loss=6.6524]
Training:  29%|██▉       | 4450/15223 [1:14:23<2:54:52,  1.03it/s, loss=6.6524]
Training:  29%|██▉       | 4450/15223 [1:14:24<2:54:52,  1.03it/s, loss=6.7144]
Training:  29%|██▉       | 4451/15223 [1:14:24<3:00:57,  1.01s/it, loss=6.7144]
Training:  29%|██▉       | 4451/15223 [1:14:25<3:00:57,  1.01s/it, loss=6.7629]
Training:  29%|██▉       | 4452/15223 [1:14:25<2:49:20,  1.06it/s, loss=6.7629]
Training:  29%|██▉       | 4452/15223 [1:14:26<2:49:20,  1.06it/s, loss=6.5593]
Training:  29%|██▉       | 4453/15223 [1:14:26<2:59:46,  1.00s/it, loss=6.5593]
Training:  29%|██▉       | 4453/15223 [1:14:28<2:59:46,  1.00s/it, loss=6.7478]
Training:  29%|██▉       | 4454/15223 [1:14:28<3:06:06,  1.04s/it, loss=6.7478]
Training:  29%|██▉       | 4454/15223 [1:14:29<3:06:06,  1.04s/it, loss=6.5617]
Training:  29%|██▉       | 4455/15223 [1:14:29<3:25:57,  1.15s/it, loss=6.5617]
Training:  29%|██▉       | 4455/15223 [1:14:30<3:25:57,  1.15s/it, loss=6.6461]
Training:  29%|██▉       | 4456/15223 [1:14:30<3:19:58,  1.11s/it, loss=6.6461]
Training:  29%|██▉       | 4456/15223 [1:14:31<3:19:58,  1.11s/it, loss=6.5182]
Training:  29%|██▉       | 4457/15223 [1:14:31<3:10:33,  1.06s/it, loss=6.5182]
Training:  29%|██▉       | 4457/15223 [1:14:32<3:10:33,  1.06s/it, loss=6.7230]
Training:  29%|██▉       | 4458/15223 [1:14:32<2:57:18,  1.01it/s, loss=6.7230]
Training:  29%|██▉       | 4458/15223 [1:14:33<2:57:18,  1.01it/s, loss=6.6773]
Training:  29%|██▉       | 4459/15223 [1:14:33<2:54:12,  1.03it/s, loss=6.6773]
Training:  29%|██▉       | 4459/15223 [1:14:33<2:54:12,  1.03it/s, loss=6.6326]
Training:  29%|██▉       | 4460/15223 [1:14:33<2:47:01,  1.07it/s, loss=6.6326]
Training:  29%|██▉       | 4460/15223 [1:14:35<2:47:01,  1.07it/s, loss=6.7407]
Training:  29%|██▉       | 4461/15223 [1:14:35<3:16:00,  1.09s/it, loss=6.7407]
Training:  29%|██▉       | 4461/15223 [1:14:36<3:16:00,  1.09s/it, loss=6.6144]
Training:  29%|██▉       | 4462/15223 [1:14:36<3:37:04,  1.21s/it, loss=6.6144]
Training:  29%|██▉       | 4462/15223 [1:14:37<3:37:04,  1.21s/it, loss=6.6813]
Training:  29%|██▉       | 4463/15223 [1:14:37<3:07:35,  1.05s/it, loss=6.6813]
Training:  29%|██▉       | 4463/15223 [1:14:38<3:07:35,  1.05s/it, loss=6.6473]
Training:  29%|██▉       | 4464/15223 [1:14:38<3:11:20,  1.07s/it, loss=6.6473]
Training:  29%|██▉       | 4464/15223 [1:14:40<3:11:20,  1.07s/it, loss=6.2797]
Training:  29%|██▉       | 4465/15223 [1:14:40<3:25:21,  1.15s/it, loss=6.2797]
Training:  29%|██▉       | 4465/15223 [1:14:40<3:25:21,  1.15s/it, loss=6.5169]
Training:  29%|██▉       | 4466/15223 [1:14:40<3:00:59,  1.01s/it, loss=6.5169]
Training:  29%|██▉       | 4466/15223 [1:14:41<3:00:59,  1.01s/it, loss=6.6383]
Training:  29%|██▉       | 4467/15223 [1:14:41<2:49:21,  1.06it/s, loss=6.6383]
Training:  29%|██▉       | 4467/15223 [1:14:42<2:49:21,  1.06it/s, loss=6.6628]
Training:  29%|██▉       | 4468/15223 [1:14:42<2:35:16,  1.15it/s, loss=6.6628]
Training:  29%|██▉       | 4468/15223 [1:14:43<2:35:16,  1.15it/s, loss=6.4561]
Training:  29%|██▉       | 4469/15223 [1:14:43<2:33:39,  1.17it/s, loss=6.4561]
Training:  29%|██▉       | 4469/15223 [1:14:45<2:33:39,  1.17it/s, loss=6.4971]
Training:  29%|██▉       | 4470/15223 [1:14:45<3:48:05,  1.27s/it, loss=6.4971]
Training:  29%|██▉       | 4470/15223 [1:14:46<3:48:05,  1.27s/it, loss=6.6525]
Training:  29%|██▉       | 4471/15223 [1:14:46<3:48:30,  1.28s/it, loss=6.6525]
Training:  29%|██▉       | 4471/15223 [1:14:47<3:48:30,  1.28s/it, loss=6.6243]
Training:  29%|██▉       | 4472/15223 [1:14:47<3:30:07,  1.17s/it, loss=6.6243]
Training:  29%|██▉       | 4472/15223 [1:14:48<3:30:07,  1.17s/it, loss=6.5234]
Training:  29%|██▉       | 4473/15223 [1:14:48<3:27:19,  1.16s/it, loss=6.5234]
Training:  29%|██▉       | 4473/15223 [1:14:49<3:27:19,  1.16s/it, loss=6.8455]
Training:  29%|██▉       | 4474/15223 [1:14:49<3:21:03,  1.12s/it, loss=6.8455]
Training:  29%|██▉       | 4474/15223 [1:14:50<3:21:03,  1.12s/it, loss=6.5391]
Training:  29%|██▉       | 4475/15223 [1:14:50<3:03:36,  1.02s/it, loss=6.5391]
Training:  29%|██▉       | 4475/15223 [1:14:51<3:03:36,  1.02s/it, loss=6.4442]
Training:  29%|██▉       | 4476/15223 [1:14:51<2:56:28,  1.02it/s, loss=6.4442]
Training:  29%|██▉       | 4476/15223 [1:14:52<2:56:28,  1.02it/s, loss=6.6494]
Training:  29%|██▉       | 4477/15223 [1:14:52<2:53:54,  1.03it/s, loss=6.6494]
Training:  29%|██▉       | 4477/15223 [1:14:53<2:53:54,  1.03it/s, loss=6.7066]
Training:  29%|██▉       | 4478/15223 [1:14:53<3:02:25,  1.02s/it, loss=6.7066]
Training:  29%|██▉       | 4478/15223 [1:14:54<3:02:25,  1.02s/it, loss=6.7002]
Training:  29%|██▉       | 4479/15223 [1:14:54<2:52:26,  1.04it/s, loss=6.7002]
Training:  29%|██▉       | 4479/15223 [1:14:55<2:52:26,  1.04it/s, loss=6.5658]
Training:  29%|██▉       | 4480/15223 [1:14:55<2:59:20,  1.00s/it, loss=6.5658]
Training:  29%|██▉       | 4480/15223 [1:14:56<2:59:20,  1.00s/it, loss=6.9027]
Training:  29%|██▉       | 4481/15223 [1:14:56<2:47:54,  1.07it/s, loss=6.9027]
Training:  29%|██▉       | 4481/15223 [1:14:57<2:47:54,  1.07it/s, loss=6.6990]
Training:  29%|██▉       | 4482/15223 [1:14:57<2:48:59,  1.06it/s, loss=6.6990]
Training:  29%|██▉       | 4482/15223 [1:14:57<2:48:59,  1.06it/s, loss=6.5986]
Training:  29%|██▉       | 4483/15223 [1:14:57<2:44:10,  1.09it/s, loss=6.5986]
Training:  29%|██▉       | 4483/15223 [1:14:59<2:44:10,  1.09it/s, loss=6.5149]
Training:  29%|██▉       | 4484/15223 [1:14:59<3:02:35,  1.02s/it, loss=6.5149]
Training:  29%|██▉       | 4484/15223 [1:15:00<3:02:35,  1.02s/it, loss=6.6546]
Training:  29%|██▉       | 4485/15223 [1:15:00<2:55:28,  1.02it/s, loss=6.6546]
Training:  29%|██▉       | 4485/15223 [1:15:00<2:55:28,  1.02it/s, loss=6.6319]
Training:  29%|██▉       | 4486/15223 [1:15:00<2:45:28,  1.08it/s, loss=6.6319]
Training:  29%|██▉       | 4486/15223 [1:15:01<2:45:28,  1.08it/s, loss=6.6256]
Training:  29%|██▉       | 4487/15223 [1:15:01<2:45:21,  1.08it/s, loss=6.6256]
Training:  29%|██▉       | 4487/15223 [1:15:02<2:45:21,  1.08it/s, loss=6.5864]
Training:  29%|██▉       | 4488/15223 [1:15:02<2:47:54,  1.07it/s, loss=6.5864]
Training:  29%|██▉       | 4488/15223 [1:15:03<2:47:54,  1.07it/s, loss=6.5978]
Training:  29%|██▉       | 4489/15223 [1:15:03<2:52:57,  1.03it/s, loss=6.5978]
Training:  29%|██▉       | 4489/15223 [1:15:04<2:52:57,  1.03it/s, loss=6.6528]
Training:  29%|██▉       | 4490/15223 [1:15:04<2:48:58,  1.06it/s, loss=6.6528]
Training:  29%|██▉       | 4490/15223 [1:15:05<2:48:58,  1.06it/s, loss=6.7937]
Training:  30%|██▉       | 4491/15223 [1:15:05<2:50:57,  1.05it/s, loss=6.7937]
Training:  30%|██▉       | 4491/15223 [1:15:06<2:50:57,  1.05it/s, loss=6.6948]
Training:  30%|██▉       | 4492/15223 [1:15:06<2:41:18,  1.11it/s, loss=6.6948]
Training:  30%|██▉       | 4492/15223 [1:15:07<2:41:18,  1.11it/s, loss=6.6357]
Training:  30%|██▉       | 4493/15223 [1:15:07<2:43:46,  1.09it/s, loss=6.6357]
Training:  30%|██▉       | 4493/15223 [1:15:08<2:43:46,  1.09it/s, loss=6.4830]
Training:  30%|██▉       | 4494/15223 [1:15:08<2:41:14,  1.11it/s, loss=6.4830]
Training:  30%|██▉       | 4494/15223 [1:15:09<2:41:14,  1.11it/s, loss=6.7929]
Training:  30%|██▉       | 4495/15223 [1:15:09<2:38:32,  1.13it/s, loss=6.7929]
Training:  30%|██▉       | 4495/15223 [1:15:10<2:38:32,  1.13it/s, loss=6.4494]
Training:  30%|██▉       | 4496/15223 [1:15:10<2:58:17,  1.00it/s, loss=6.4494]
Training:  30%|██▉       | 4496/15223 [1:15:11<2:58:17,  1.00it/s, loss=6.4855]
Training:  30%|██▉       | 4497/15223 [1:15:11<2:49:55,  1.05it/s, loss=6.4855]
Training:  30%|██▉       | 4497/15223 [1:15:12<2:49:55,  1.05it/s, loss=6.5942]
Training:  30%|██▉       | 4498/15223 [1:15:12<2:56:27,  1.01it/s, loss=6.5942]
Training:  30%|██▉       | 4498/15223 [1:15:13<2:56:27,  1.01it/s, loss=6.6829]
Training:  30%|██▉       | 4499/15223 [1:15:13<2:55:59,  1.02it/s, loss=6.6829]
Training:  30%|██▉       | 4499/15223 [1:15:14<2:55:59,  1.02it/s, loss=6.6578]
Training:  30%|██▉       | 4500/15223 [1:15:14<3:10:31,  1.07s/it, loss=6.6578]
Training:  30%|██▉       | 4500/15223 [1:15:15<3:10:31,  1.07s/it, loss=6.6966]
Training:  30%|██▉       | 4501/15223 [1:15:15<2:53:29,  1.03it/s, loss=6.6966]
Training:  30%|██▉       | 4501/15223 [1:15:16<2:53:29,  1.03it/s, loss=6.6123]
Training:  30%|██▉       | 4502/15223 [1:15:16<2:46:12,  1.08it/s, loss=6.6123]
Training:  30%|██▉       | 4502/15223 [1:15:16<2:46:12,  1.08it/s, loss=6.6237]
Training:  30%|██▉       | 4503/15223 [1:15:16<2:40:56,  1.11it/s, loss=6.6237]
Training:  30%|██▉       | 4503/15223 [1:15:17<2:40:56,  1.11it/s, loss=6.6157]
Training:  30%|██▉       | 4504/15223 [1:15:17<2:30:47,  1.18it/s, loss=6.6157]
Training:  30%|██▉       | 4504/15223 [1:15:18<2:30:47,  1.18it/s, loss=6.5557]
Training:  30%|██▉       | 4505/15223 [1:15:18<2:17:31,  1.30it/s, loss=6.5557]
Training:  30%|██▉       | 4505/15223 [1:15:19<2:17:31,  1.30it/s, loss=6.7565]
Training:  30%|██▉       | 4506/15223 [1:15:19<2:21:59,  1.26it/s, loss=6.7565]
Training:  30%|██▉       | 4506/15223 [1:15:20<2:21:59,  1.26it/s, loss=6.7432]
Training:  30%|██▉       | 4507/15223 [1:15:20<2:52:03,  1.04it/s, loss=6.7432]
Training:  30%|██▉       | 4507/15223 [1:15:21<2:52:03,  1.04it/s, loss=6.6733]
Training:  30%|██▉       | 4508/15223 [1:15:21<3:07:02,  1.05s/it, loss=6.6733]
Training:  30%|██▉       | 4508/15223 [1:15:22<3:07:02,  1.05s/it, loss=6.7782]
Training:  30%|██▉       | 4509/15223 [1:15:22<3:17:30,  1.11s/it, loss=6.7782]
Training:  30%|██▉       | 4509/15223 [1:15:23<3:17:30,  1.11s/it, loss=6.5466]
Training:  30%|██▉       | 4510/15223 [1:15:23<3:02:46,  1.02s/it, loss=6.5466]
Training:  30%|██▉       | 4510/15223 [1:15:24<3:02:46,  1.02s/it, loss=6.7226]
Training:  30%|██▉       | 4511/15223 [1:15:24<3:01:22,  1.02s/it, loss=6.7226]
Training:  30%|██▉       | 4511/15223 [1:15:26<3:01:22,  1.02s/it, loss=6.5397]
Training:  30%|██▉       | 4512/15223 [1:15:26<3:18:11,  1.11s/it, loss=6.5397]
Training:  30%|██▉       | 4512/15223 [1:15:27<3:18:11,  1.11s/it, loss=6.4647]
Training:  30%|██▉       | 4513/15223 [1:15:27<3:22:22,  1.13s/it, loss=6.4647]
Training:  30%|██▉       | 4513/15223 [1:15:28<3:22:22,  1.13s/it, loss=6.7367]
Training:  30%|██▉       | 4514/15223 [1:15:28<3:20:41,  1.12s/it, loss=6.7367]
Training:  30%|██▉       | 4514/15223 [1:15:28<3:20:41,  1.12s/it, loss=6.6906]
Training:  30%|██▉       | 4515/15223 [1:15:28<2:51:48,  1.04it/s, loss=6.6906]
Training:  30%|██▉       | 4515/15223 [1:15:29<2:51:48,  1.04it/s, loss=6.6688]
Training:  30%|██▉       | 4516/15223 [1:15:29<2:49:07,  1.06it/s, loss=6.6688]
Training:  30%|██▉       | 4516/15223 [1:15:30<2:49:07,  1.06it/s, loss=6.8159]
Training:  30%|██▉       | 4517/15223 [1:15:30<2:29:23,  1.19it/s, loss=6.8159]
Training:  30%|██▉       | 4517/15223 [1:15:31<2:29:23,  1.19it/s, loss=6.6678]
Training:  30%|██▉       | 4518/15223 [1:15:31<2:27:14,  1.21it/s, loss=6.6678]
Training:  30%|██▉       | 4518/15223 [1:15:32<2:27:14,  1.21it/s, loss=6.6970]
Training:  30%|██▉       | 4519/15223 [1:15:32<2:22:49,  1.25it/s, loss=6.6970]
Training:  30%|██▉       | 4519/15223 [1:15:33<2:22:49,  1.25it/s, loss=6.5940]
Training:  30%|██▉       | 4520/15223 [1:15:33<2:42:21,  1.10it/s, loss=6.5940]
Training:  30%|██▉       | 4520/15223 [1:15:33<2:42:21,  1.10it/s, loss=6.7463]
Training:  30%|██▉       | 4521/15223 [1:15:33<2:28:50,  1.20it/s, loss=6.7463]
Training:  30%|██▉       | 4521/15223 [1:15:34<2:28:50,  1.20it/s, loss=6.6568]
Training:  30%|██▉       | 4522/15223 [1:15:34<2:44:47,  1.08it/s, loss=6.6568]
Training:  30%|██▉       | 4522/15223 [1:15:37<2:44:47,  1.08it/s, loss=6.2387]
Training:  30%|██▉       | 4523/15223 [1:15:37<4:20:54,  1.46s/it, loss=6.2387]
Training:  30%|██▉       | 4523/15223 [1:15:38<4:20:54,  1.46s/it, loss=6.6861]
Training:  30%|██▉       | 4524/15223 [1:15:38<3:50:09,  1.29s/it, loss=6.6861]
Training:  30%|██▉       | 4524/15223 [1:15:39<3:50:09,  1.29s/it, loss=6.6457]
Training:  30%|██▉       | 4525/15223 [1:15:39<3:36:02,  1.21s/it, loss=6.6457]
Training:  30%|██▉       | 4525/15223 [1:15:41<3:36:02,  1.21s/it, loss=6.5190]
Training:  30%|██▉       | 4526/15223 [1:15:41<4:10:14,  1.40s/it, loss=6.5190]
Training:  30%|██▉       | 4526/15223 [1:15:42<4:10:14,  1.40s/it, loss=6.8126]
Training:  30%|██▉       | 4527/15223 [1:15:42<3:46:11,  1.27s/it, loss=6.8126]
Training:  30%|██▉       | 4527/15223 [1:15:43<3:46:11,  1.27s/it, loss=6.7325]
Training:  30%|██▉       | 4528/15223 [1:15:43<3:27:42,  1.17s/it, loss=6.7325]
Training:  30%|██▉       | 4528/15223 [1:15:44<3:27:42,  1.17s/it, loss=6.8004]
Training:  30%|██▉       | 4529/15223 [1:15:44<3:08:42,  1.06s/it, loss=6.8004]
Training:  30%|██▉       | 4529/15223 [1:15:45<3:08:42,  1.06s/it, loss=6.5273]
Training:  30%|██▉       | 4530/15223 [1:15:45<2:59:52,  1.01s/it, loss=6.5273]
Training:  30%|██▉       | 4530/15223 [1:15:46<2:59:52,  1.01s/it, loss=6.5976]
Training:  30%|██▉       | 4531/15223 [1:15:46<3:34:25,  1.20s/it, loss=6.5976]
Training:  30%|██▉       | 4531/15223 [1:15:48<3:34:25,  1.20s/it, loss=6.6651]
Training:  30%|██▉       | 4532/15223 [1:15:48<3:47:35,  1.28s/it, loss=6.6651]
Training:  30%|██▉       | 4532/15223 [1:15:49<3:47:35,  1.28s/it, loss=6.6024]
Training:  30%|██▉       | 4533/15223 [1:15:49<3:26:18,  1.16s/it, loss=6.6024]
Training:  30%|██▉       | 4533/15223 [1:15:49<3:26:18,  1.16s/it, loss=6.6584]
Training:  30%|██▉       | 4534/15223 [1:15:49<3:09:30,  1.06s/it, loss=6.6584]
Training:  30%|██▉       | 4534/15223 [1:15:50<3:09:30,  1.06s/it, loss=6.6528]
Training:  30%|██▉       | 4535/15223 [1:15:50<2:58:24,  1.00s/it, loss=6.6528]
Training:  30%|██▉       | 4535/15223 [1:15:51<2:58:24,  1.00s/it, loss=6.6532]
Training:  30%|██▉       | 4536/15223 [1:15:51<2:55:57,  1.01it/s, loss=6.6532]
Training:  30%|██▉       | 4536/15223 [1:15:52<2:55:57,  1.01it/s, loss=6.4330]
Training:  30%|██▉       | 4537/15223 [1:15:52<2:49:40,  1.05it/s, loss=6.4330]
Training:  30%|██▉       | 4537/15223 [1:15:53<2:49:40,  1.05it/s, loss=6.4069]
Training:  30%|██▉       | 4538/15223 [1:15:53<2:55:18,  1.02it/s, loss=6.4069]
Training:  30%|██▉       | 4538/15223 [1:15:54<2:55:18,  1.02it/s, loss=6.6485]
Training:  30%|██▉       | 4539/15223 [1:15:54<2:53:05,  1.03it/s, loss=6.6485]
Training:  30%|██▉       | 4539/15223 [1:15:55<2:53:05,  1.03it/s, loss=6.6169]
Training:  30%|██▉       | 4540/15223 [1:15:55<2:40:12,  1.11it/s, loss=6.6169]
Training:  30%|██▉       | 4540/15223 [1:15:56<2:40:12,  1.11it/s, loss=6.6478]
Training:  30%|██▉       | 4541/15223 [1:15:56<2:45:54,  1.07it/s, loss=6.6478]
Training:  30%|██▉       | 4541/15223 [1:15:57<2:45:54,  1.07it/s, loss=6.5028]
Training:  30%|██▉       | 4542/15223 [1:15:57<2:36:19,  1.14it/s, loss=6.5028]
Training:  30%|██▉       | 4542/15223 [1:15:58<2:36:19,  1.14it/s, loss=6.7453]
Training:  30%|██▉       | 4543/15223 [1:15:58<2:41:29,  1.10it/s, loss=6.7453]
Training:  30%|██▉       | 4543/15223 [1:15:58<2:41:29,  1.10it/s, loss=6.5612]
Training:  30%|██▉       | 4544/15223 [1:15:58<2:44:34,  1.08it/s, loss=6.5612]
Training:  30%|██▉       | 4544/15223 [1:15:59<2:44:34,  1.08it/s, loss=6.8280]
Training:  30%|██▉       | 4545/15223 [1:15:59<2:39:53,  1.11it/s, loss=6.8280]
Training:  30%|██▉       | 4545/15223 [1:16:00<2:39:53,  1.11it/s, loss=6.5906]
Training:  30%|██▉       | 4546/15223 [1:16:00<2:43:18,  1.09it/s, loss=6.5906]
Training:  30%|██▉       | 4546/15223 [1:16:01<2:43:18,  1.09it/s, loss=6.7933]
Training:  30%|██▉       | 4547/15223 [1:16:01<2:44:43,  1.08it/s, loss=6.7933]
Training:  30%|██▉       | 4547/15223 [1:16:02<2:44:43,  1.08it/s, loss=6.7609]
Training:  30%|██▉       | 4548/15223 [1:16:02<2:49:21,  1.05it/s, loss=6.7609]
Training:  30%|██▉       | 4548/15223 [1:16:04<2:49:21,  1.05it/s, loss=6.4285]
Training:  30%|██▉       | 4549/15223 [1:16:04<3:07:49,  1.06s/it, loss=6.4285]
Training:  30%|██▉       | 4549/15223 [1:16:05<3:07:49,  1.06s/it, loss=6.8261]
Training:  30%|██▉       | 4550/15223 [1:16:05<3:02:53,  1.03s/it, loss=6.8261]
Training:  30%|██▉       | 4550/15223 [1:16:05<3:02:53,  1.03s/it, loss=6.7609]
Training:  30%|██▉       | 4551/15223 [1:16:05<2:46:52,  1.07it/s, loss=6.7609]
Training:  30%|██▉       | 4551/15223 [1:16:07<2:46:52,  1.07it/s, loss=6.6209]
Training:  30%|██▉       | 4552/15223 [1:16:07<3:07:15,  1.05s/it, loss=6.6209]
Training:  30%|██▉       | 4552/15223 [1:16:07<3:07:15,  1.05s/it, loss=6.3764]
Training:  30%|██▉       | 4553/15223 [1:16:07<2:59:30,  1.01s/it, loss=6.3764]
Training:  30%|██▉       | 4553/15223 [1:16:09<2:59:30,  1.01s/it, loss=6.3844]
Training:  30%|██▉       | 4554/15223 [1:16:09<3:01:12,  1.02s/it, loss=6.3844]
Training:  30%|██▉       | 4554/15223 [1:16:10<3:01:12,  1.02s/it, loss=6.5715]
Training:  30%|██▉       | 4555/15223 [1:16:10<3:03:55,  1.03s/it, loss=6.5715]
Training:  30%|██▉       | 4555/15223 [1:16:11<3:03:55,  1.03s/it, loss=6.6010]
Training:  30%|██▉       | 4556/15223 [1:16:11<3:02:52,  1.03s/it, loss=6.6010]
Training:  30%|██▉       | 4556/15223 [1:16:12<3:02:52,  1.03s/it, loss=6.3197]
Training:  30%|██▉       | 4557/15223 [1:16:12<3:18:53,  1.12s/it, loss=6.3197]
Training:  30%|██▉       | 4557/15223 [1:16:13<3:18:53,  1.12s/it, loss=6.5106]
Training:  30%|██▉       | 4558/15223 [1:16:13<3:33:05,  1.20s/it, loss=6.5106]
Training:  30%|██▉       | 4558/15223 [1:16:14<3:33:05,  1.20s/it, loss=6.3201]
Training:  30%|██▉       | 4559/15223 [1:16:14<3:20:10,  1.13s/it, loss=6.3201]
Training:  30%|██▉       | 4559/15223 [1:16:16<3:20:10,  1.13s/it, loss=6.6938]
Training:  30%|██▉       | 4560/15223 [1:16:16<3:26:41,  1.16s/it, loss=6.6938]
Training:  30%|██▉       | 4560/15223 [1:16:16<3:26:41,  1.16s/it, loss=6.4973]
Training:  30%|██▉       | 4561/15223 [1:16:16<3:07:31,  1.06s/it, loss=6.4973]
Training:  30%|██▉       | 4561/15223 [1:16:17<3:07:31,  1.06s/it, loss=6.6207]
Training:  30%|██▉       | 4562/15223 [1:16:17<3:05:43,  1.05s/it, loss=6.6207]
Training:  30%|██▉       | 4562/15223 [1:16:18<3:05:43,  1.05s/it, loss=6.5631]
Training:  30%|██▉       | 4563/15223 [1:16:18<3:04:20,  1.04s/it, loss=6.5631]
Training:  30%|██▉       | 4563/15223 [1:16:19<3:04:20,  1.04s/it, loss=6.6073]
Training:  30%|██▉       | 4564/15223 [1:16:19<2:49:52,  1.05it/s, loss=6.6073]
Training:  30%|██▉       | 4564/15223 [1:16:20<2:49:52,  1.05it/s, loss=6.5744]
Training:  30%|██▉       | 4565/15223 [1:16:20<2:51:39,  1.03it/s, loss=6.5744]
Training:  30%|██▉       | 4565/15223 [1:16:21<2:51:39,  1.03it/s, loss=6.5288]
Training:  30%|██▉       | 4566/15223 [1:16:21<2:45:58,  1.07it/s, loss=6.5288]
Training:  30%|██▉       | 4566/15223 [1:16:22<2:45:58,  1.07it/s, loss=6.6135]
Training:  30%|███       | 4567/15223 [1:16:22<2:52:03,  1.03it/s, loss=6.6135]
Training:  30%|███       | 4567/15223 [1:16:23<2:52:03,  1.03it/s, loss=6.7889]
Training:  30%|███       | 4568/15223 [1:16:23<3:05:58,  1.05s/it, loss=6.7889]
Training:  30%|███       | 4568/15223 [1:16:24<3:05:58,  1.05s/it, loss=6.7290]
Training:  30%|███       | 4569/15223 [1:16:24<3:05:54,  1.05s/it, loss=6.7290]
Training:  30%|███       | 4569/15223 [1:16:25<3:05:54,  1.05s/it, loss=6.3856]
Training:  30%|███       | 4570/15223 [1:16:25<2:57:20,  1.00it/s, loss=6.3856]
Training:  30%|███       | 4570/15223 [1:16:26<2:57:20,  1.00it/s, loss=6.6459]
Training:  30%|███       | 4571/15223 [1:16:26<3:03:55,  1.04s/it, loss=6.6459]
Training:  30%|███       | 4571/15223 [1:16:28<3:03:55,  1.04s/it, loss=6.5547]
Training:  30%|███       | 4572/15223 [1:16:28<3:13:42,  1.09s/it, loss=6.5547]
Training:  30%|███       | 4572/15223 [1:16:29<3:13:42,  1.09s/it, loss=6.3954]
Training:  30%|███       | 4573/15223 [1:16:29<3:20:31,  1.13s/it, loss=6.3954]
Training:  30%|███       | 4573/15223 [1:16:30<3:20:31,  1.13s/it, loss=6.7633]
Training:  30%|███       | 4574/15223 [1:16:30<3:15:26,  1.10s/it, loss=6.7633]
Training:  30%|███       | 4574/15223 [1:16:31<3:15:26,  1.10s/it, loss=6.7028]
Training:  30%|███       | 4575/15223 [1:16:31<2:59:12,  1.01s/it, loss=6.7028]
Training:  30%|███       | 4575/15223 [1:16:31<2:59:12,  1.01s/it, loss=6.4547]
Training:  30%|███       | 4576/15223 [1:16:31<2:45:20,  1.07it/s, loss=6.4547]
Training:  30%|███       | 4576/15223 [1:16:33<2:45:20,  1.07it/s, loss=6.7259]
Training:  30%|███       | 4577/15223 [1:16:33<3:08:35,  1.06s/it, loss=6.7259]
Training:  30%|███       | 4577/15223 [1:16:33<3:08:35,  1.06s/it, loss=6.5313]
Training:  30%|███       | 4578/15223 [1:16:33<2:48:26,  1.05it/s, loss=6.5313]
Training:  30%|███       | 4578/15223 [1:16:34<2:48:26,  1.05it/s, loss=6.5975]
Training:  30%|███       | 4579/15223 [1:16:34<2:38:40,  1.12it/s, loss=6.5975]
Training:  30%|███       | 4579/15223 [1:16:35<2:38:40,  1.12it/s, loss=6.6044]
Training:  30%|███       | 4580/15223 [1:16:35<2:29:28,  1.19it/s, loss=6.6044]
Training:  30%|███       | 4580/15223 [1:16:36<2:29:28,  1.19it/s, loss=6.6470]
Training:  30%|███       | 4581/15223 [1:16:36<2:24:35,  1.23it/s, loss=6.6470]
Training:  30%|███       | 4581/15223 [1:16:37<2:24:35,  1.23it/s, loss=6.5240]
Training:  30%|███       | 4582/15223 [1:16:37<2:35:17,  1.14it/s, loss=6.5240]
Training:  30%|███       | 4582/15223 [1:16:37<2:35:17,  1.14it/s, loss=6.6297]
Training:  30%|███       | 4583/15223 [1:16:37<2:33:38,  1.15it/s, loss=6.6297]
Training:  30%|███       | 4583/15223 [1:16:39<2:33:38,  1.15it/s, loss=6.5317]
Training:  30%|███       | 4584/15223 [1:16:39<2:50:35,  1.04it/s, loss=6.5317]
Training:  30%|███       | 4584/15223 [1:16:40<2:50:35,  1.04it/s, loss=6.4608]
Training:  30%|███       | 4585/15223 [1:16:40<2:54:34,  1.02it/s, loss=6.4608]
Training:  30%|███       | 4585/15223 [1:16:40<2:54:34,  1.02it/s, loss=6.7031]
Training:  30%|███       | 4586/15223 [1:16:40<2:43:49,  1.08it/s, loss=6.7031]
Training:  30%|███       | 4586/15223 [1:16:41<2:43:49,  1.08it/s, loss=6.8819]
Training:  30%|███       | 4587/15223 [1:16:41<2:43:09,  1.09it/s, loss=6.8819]
Training:  30%|███       | 4587/15223 [1:16:42<2:43:09,  1.09it/s, loss=6.5908]
Training:  30%|███       | 4588/15223 [1:16:42<2:40:14,  1.11it/s, loss=6.5908]
Training:  30%|███       | 4588/15223 [1:16:43<2:40:14,  1.11it/s, loss=6.7173]
Training:  30%|███       | 4589/15223 [1:16:43<2:43:35,  1.08it/s, loss=6.7173]
Training:  30%|███       | 4589/15223 [1:16:44<2:43:35,  1.08it/s, loss=6.4035]
Training:  30%|███       | 4590/15223 [1:16:44<2:32:19,  1.16it/s, loss=6.4035]
Training:  30%|███       | 4590/15223 [1:16:45<2:32:19,  1.16it/s, loss=6.6604]
Training:  30%|███       | 4591/15223 [1:16:45<2:54:21,  1.02it/s, loss=6.6604]
Training:  30%|███       | 4591/15223 [1:16:46<2:54:21,  1.02it/s, loss=6.5106]
Training:  30%|███       | 4592/15223 [1:16:46<2:43:17,  1.09it/s, loss=6.5106]
Training:  30%|███       | 4592/15223 [1:16:47<2:43:17,  1.09it/s, loss=6.4974]
Training:  30%|███       | 4593/15223 [1:16:47<2:59:53,  1.02s/it, loss=6.4974]
Training:  30%|███       | 4593/15223 [1:16:48<2:59:53,  1.02s/it, loss=6.5978]
Training:  30%|███       | 4594/15223 [1:16:48<2:46:49,  1.06it/s, loss=6.5978]
Training:  30%|███       | 4594/15223 [1:16:49<2:46:49,  1.06it/s, loss=6.6070]
Training:  30%|███       | 4595/15223 [1:16:49<2:41:22,  1.10it/s, loss=6.6070]
Training:  30%|███       | 4595/15223 [1:16:49<2:41:22,  1.10it/s, loss=6.6042]
Training:  30%|███       | 4596/15223 [1:16:49<2:23:53,  1.23it/s, loss=6.6042]
Training:  30%|███       | 4596/15223 [1:16:51<2:23:53,  1.23it/s, loss=6.5064]
Training:  30%|███       | 4597/15223 [1:16:51<2:58:18,  1.01s/it, loss=6.5064]
Training:  30%|███       | 4597/15223 [1:16:52<2:58:18,  1.01s/it, loss=6.8317]
Training:  30%|███       | 4598/15223 [1:16:52<3:18:17,  1.12s/it, loss=6.8317]
Training:  30%|███       | 4598/15223 [1:16:53<3:18:17,  1.12s/it, loss=6.6412]
Training:  30%|███       | 4599/15223 [1:16:53<3:17:04,  1.11s/it, loss=6.6412]
Training:  30%|███       | 4599/15223 [1:16:55<3:17:04,  1.11s/it, loss=6.7343]
Training:  30%|███       | 4600/15223 [1:16:55<3:47:46,  1.29s/it, loss=6.7343]
Training:  30%|███       | 4600/15223 [1:16:56<3:47:46,  1.29s/it, loss=6.5225]
Training:  30%|███       | 4601/15223 [1:16:56<3:51:54,  1.31s/it, loss=6.5225]
Training:  30%|███       | 4601/15223 [1:16:57<3:51:54,  1.31s/it, loss=6.6431]
Training:  30%|███       | 4602/15223 [1:16:57<3:25:46,  1.16s/it, loss=6.6431]
Training:  30%|███       | 4602/15223 [1:17:03<3:25:46,  1.16s/it, loss=6.6315]
Training:  30%|███       | 4603/15223 [1:17:03<7:37:15,  2.58s/it, loss=6.6315]
Training:  30%|███       | 4603/15223 [1:17:04<7:37:15,  2.58s/it, loss=6.3668]
Training:  30%|███       | 4604/15223 [1:17:04<5:59:33,  2.03s/it, loss=6.3668]
Training:  30%|███       | 4604/15223 [1:17:05<5:59:33,  2.03s/it, loss=6.8021]
Training:  30%|███       | 4605/15223 [1:17:05<5:15:12,  1.78s/it, loss=6.8021]
Training:  30%|███       | 4605/15223 [1:17:06<5:15:12,  1.78s/it, loss=6.4281]
Training:  30%|███       | 4606/15223 [1:17:06<4:41:10,  1.59s/it, loss=6.4281]
Training:  30%|███       | 4606/15223 [1:17:07<4:41:10,  1.59s/it, loss=6.7566]
Training:  30%|███       | 4607/15223 [1:17:07<4:02:26,  1.37s/it, loss=6.7566]
Training:  30%|███       | 4607/15223 [1:17:08<4:02:26,  1.37s/it, loss=6.6911]
Training:  30%|███       | 4608/15223 [1:17:08<3:23:13,  1.15s/it, loss=6.6911]
Training:  30%|███       | 4608/15223 [1:17:08<3:23:13,  1.15s/it, loss=6.7040]
Training:  30%|███       | 4609/15223 [1:17:08<2:57:18,  1.00s/it, loss=6.7040]
Training:  30%|███       | 4609/15223 [1:17:10<2:57:18,  1.00s/it, loss=6.7260]
Training:  30%|███       | 4610/15223 [1:17:10<3:28:40,  1.18s/it, loss=6.7260]
Training:  30%|███       | 4610/15223 [1:17:11<3:28:40,  1.18s/it, loss=6.4626]
Training:  30%|███       | 4611/15223 [1:17:11<3:24:43,  1.16s/it, loss=6.4626]
Training:  30%|███       | 4611/15223 [1:17:12<3:24:43,  1.16s/it, loss=6.6618]
Training:  30%|███       | 4612/15223 [1:17:12<3:07:55,  1.06s/it, loss=6.6618]
Training:  30%|███       | 4612/15223 [1:17:13<3:07:55,  1.06s/it, loss=6.5579]
Training:  30%|███       | 4613/15223 [1:17:13<2:59:58,  1.02s/it, loss=6.5579]
Training:  30%|███       | 4613/15223 [1:17:14<2:59:58,  1.02s/it, loss=6.5292]
Training:  30%|███       | 4614/15223 [1:17:14<3:08:34,  1.07s/it, loss=6.5292]
Training:  30%|███       | 4614/15223 [1:17:15<3:08:34,  1.07s/it, loss=6.5662]
Training:  30%|███       | 4615/15223 [1:17:15<3:03:54,  1.04s/it, loss=6.5662]
Training:  30%|███       | 4615/15223 [1:17:16<3:03:54,  1.04s/it, loss=6.5956]
Training:  30%|███       | 4616/15223 [1:17:16<2:59:41,  1.02s/it, loss=6.5956]
Training:  30%|███       | 4616/15223 [1:17:17<2:59:41,  1.02s/it, loss=6.5195]
Training:  30%|███       | 4617/15223 [1:17:17<3:02:28,  1.03s/it, loss=6.5195]
Training:  30%|███       | 4617/15223 [1:17:18<3:02:28,  1.03s/it, loss=6.6744]
Training:  30%|███       | 4618/15223 [1:17:18<3:10:32,  1.08s/it, loss=6.6744]
Training:  30%|███       | 4618/15223 [1:17:19<3:10:32,  1.08s/it, loss=6.5507]
Training:  30%|███       | 4619/15223 [1:17:19<2:52:22,  1.03it/s, loss=6.5507]
Training:  30%|███       | 4619/15223 [1:17:20<2:52:22,  1.03it/s, loss=6.7459]
Training:  30%|███       | 4620/15223 [1:17:20<2:49:30,  1.04it/s, loss=6.7459]
Training:  30%|███       | 4620/15223 [1:17:21<2:49:30,  1.04it/s, loss=6.7137]
Training:  30%|███       | 4621/15223 [1:17:21<2:33:13,  1.15it/s, loss=6.7137]
Training:  30%|███       | 4621/15223 [1:17:22<2:33:13,  1.15it/s, loss=6.6364]
Training:  30%|███       | 4622/15223 [1:17:22<3:06:06,  1.05s/it, loss=6.6364]
Training:  30%|███       | 4622/15223 [1:17:23<3:06:06,  1.05s/it, loss=6.6066]
Training:  30%|███       | 4623/15223 [1:17:23<2:49:44,  1.04it/s, loss=6.6066]
Training:  30%|███       | 4623/15223 [1:17:24<2:49:44,  1.04it/s, loss=6.5709]
Training:  30%|███       | 4624/15223 [1:17:24<2:44:32,  1.07it/s, loss=6.5709]
Training:  30%|███       | 4624/15223 [1:17:25<2:44:32,  1.07it/s, loss=6.6764]
Training:  30%|███       | 4625/15223 [1:17:25<2:51:31,  1.03it/s, loss=6.6764]
Training:  30%|███       | 4625/15223 [1:17:26<2:51:31,  1.03it/s, loss=6.4232]
Training:  30%|███       | 4626/15223 [1:17:26<3:22:57,  1.15s/it, loss=6.4232]
Training:  30%|███       | 4626/15223 [1:17:27<3:22:57,  1.15s/it, loss=6.3497]
Training:  30%|███       | 4627/15223 [1:17:27<3:09:55,  1.08s/it, loss=6.3497]
Training:  30%|███       | 4627/15223 [1:17:28<3:09:55,  1.08s/it, loss=6.6024]
Training:  30%|███       | 4628/15223 [1:17:28<3:10:59,  1.08s/it, loss=6.6024]
Training:  30%|███       | 4628/15223 [1:17:29<3:10:59,  1.08s/it, loss=6.7051]
Training:  30%|███       | 4629/15223 [1:17:29<2:55:40,  1.01it/s, loss=6.7051]
Training:  30%|███       | 4629/15223 [1:17:30<2:55:40,  1.01it/s, loss=6.3353]
Training:  30%|███       | 4630/15223 [1:17:30<3:12:36,  1.09s/it, loss=6.3353]
Training:  30%|███       | 4630/15223 [1:17:32<3:12:36,  1.09s/it, loss=6.4844]
Training:  30%|███       | 4631/15223 [1:17:32<3:16:15,  1.11s/it, loss=6.4844]
Training:  30%|███       | 4631/15223 [1:17:32<3:16:15,  1.11s/it, loss=6.5173]
Training:  30%|███       | 4632/15223 [1:17:32<3:06:13,  1.05s/it, loss=6.5173]
Training:  30%|███       | 4632/15223 [1:17:34<3:06:13,  1.05s/it, loss=6.6845]
Training:  30%|███       | 4633/15223 [1:17:34<3:17:41,  1.12s/it, loss=6.6845]
Training:  30%|███       | 4633/15223 [1:17:34<3:17:41,  1.12s/it, loss=6.5336]
Training:  30%|███       | 4634/15223 [1:17:34<2:56:13,  1.00it/s, loss=6.5336]
Training:  30%|███       | 4634/15223 [1:17:35<2:56:13,  1.00it/s, loss=6.6215]
Training:  30%|███       | 4635/15223 [1:17:35<2:57:43,  1.01s/it, loss=6.6215]
Training:  30%|███       | 4635/15223 [1:17:37<2:57:43,  1.01s/it, loss=6.6958]
Training:  30%|███       | 4636/15223 [1:17:37<3:01:47,  1.03s/it, loss=6.6958]
Training:  30%|███       | 4636/15223 [1:17:37<3:01:47,  1.03s/it, loss=6.6767]
Training:  30%|███       | 4637/15223 [1:17:37<2:54:55,  1.01it/s, loss=6.6767]
Training:  30%|███       | 4637/15223 [1:17:38<2:54:55,  1.01it/s, loss=6.5546]
Training:  30%|███       | 4638/15223 [1:17:38<2:44:46,  1.07it/s, loss=6.5546]
Training:  30%|███       | 4638/15223 [1:17:39<2:44:46,  1.07it/s, loss=6.5652]
Training:  30%|███       | 4639/15223 [1:17:39<2:58:16,  1.01s/it, loss=6.5652]
Training:  30%|███       | 4639/15223 [1:17:40<2:58:16,  1.01s/it, loss=6.4639]
Training:  30%|███       | 4640/15223 [1:17:40<2:54:53,  1.01it/s, loss=6.4639]
Training:  30%|███       | 4640/15223 [1:17:41<2:54:53,  1.01it/s, loss=6.4338]
Training:  30%|███       | 4641/15223 [1:17:41<3:00:11,  1.02s/it, loss=6.4338]
Training:  30%|███       | 4641/15223 [1:17:43<3:00:11,  1.02s/it, loss=6.6798]
Training:  30%|███       | 4642/15223 [1:17:43<3:07:50,  1.07s/it, loss=6.6798]
Training:  30%|███       | 4642/15223 [1:17:44<3:07:50,  1.07s/it, loss=6.4270]
Training:  30%|███       | 4643/15223 [1:17:44<2:59:40,  1.02s/it, loss=6.4270]
Training:  30%|███       | 4643/15223 [1:17:45<2:59:40,  1.02s/it, loss=6.5864]
Training:  31%|███       | 4644/15223 [1:17:45<3:03:45,  1.04s/it, loss=6.5864]
Training:  31%|███       | 4644/15223 [1:17:46<3:03:45,  1.04s/it, loss=6.7354]
Training:  31%|███       | 4645/15223 [1:17:46<3:03:59,  1.04s/it, loss=6.7354]
Training:  31%|███       | 4645/15223 [1:17:46<3:03:59,  1.04s/it, loss=6.6745]
Training:  31%|███       | 4646/15223 [1:17:46<2:50:30,  1.03it/s, loss=6.6745]
Training:  31%|███       | 4646/15223 [1:17:47<2:50:30,  1.03it/s, loss=6.5931]
Training:  31%|███       | 4647/15223 [1:17:47<2:40:51,  1.10it/s, loss=6.5931]
Training:  31%|███       | 4647/15223 [1:17:49<2:40:51,  1.10it/s, loss=6.4209]
Training:  31%|███       | 4648/15223 [1:17:49<3:22:35,  1.15s/it, loss=6.4209]
Training:  31%|███       | 4648/15223 [1:17:50<3:22:35,  1.15s/it, loss=6.6766]
Training:  31%|███       | 4649/15223 [1:17:50<3:01:13,  1.03s/it, loss=6.6766]
Training:  31%|███       | 4649/15223 [1:17:51<3:01:13,  1.03s/it, loss=6.7134]
Training:  31%|███       | 4650/15223 [1:17:51<3:10:29,  1.08s/it, loss=6.7134]
Training:  31%|███       | 4650/15223 [1:17:52<3:10:29,  1.08s/it, loss=6.6936]
Training:  31%|███       | 4651/15223 [1:17:52<2:59:24,  1.02s/it, loss=6.6936]
Training:  31%|███       | 4651/15223 [1:17:52<2:59:24,  1.02s/it, loss=6.6539]
Training:  31%|███       | 4652/15223 [1:17:52<2:39:53,  1.10it/s, loss=6.6539]
Training:  31%|███       | 4652/15223 [1:17:53<2:39:53,  1.10it/s, loss=6.7381]
Training:  31%|███       | 4653/15223 [1:17:53<2:35:52,  1.13it/s, loss=6.7381]
Training:  31%|███       | 4653/15223 [1:17:54<2:35:52,  1.13it/s, loss=6.6023]
Training:  31%|███       | 4654/15223 [1:17:54<2:38:50,  1.11it/s, loss=6.6023]
Training:  31%|███       | 4654/15223 [1:17:55<2:38:50,  1.11it/s, loss=6.6430]
Training:  31%|███       | 4655/15223 [1:17:55<2:51:13,  1.03it/s, loss=6.6430]
Training:  31%|███       | 4655/15223 [1:17:56<2:51:13,  1.03it/s, loss=6.5525]
Training:  31%|███       | 4656/15223 [1:17:56<2:42:57,  1.08it/s, loss=6.5525]
Training:  31%|███       | 4656/15223 [1:17:57<2:42:57,  1.08it/s, loss=6.7969]
Training:  31%|███       | 4657/15223 [1:17:57<2:48:57,  1.04it/s, loss=6.7969]
Training:  31%|███       | 4657/15223 [1:17:59<2:48:57,  1.04it/s, loss=6.7627]
Training:  31%|███       | 4658/15223 [1:17:59<3:20:26,  1.14s/it, loss=6.7627]
Training:  31%|███       | 4658/15223 [1:18:00<3:20:26,  1.14s/it, loss=6.6468]
Training:  31%|███       | 4659/15223 [1:18:00<3:41:42,  1.26s/it, loss=6.6468]
Training:  31%|███       | 4659/15223 [1:18:01<3:41:42,  1.26s/it, loss=6.6236]
Training:  31%|███       | 4660/15223 [1:18:01<3:25:40,  1.17s/it, loss=6.6236]
Training:  31%|███       | 4660/15223 [1:18:02<3:25:40,  1.17s/it, loss=6.6744]
Training:  31%|███       | 4661/15223 [1:18:02<3:00:52,  1.03s/it, loss=6.6744]
Training:  31%|███       | 4661/15223 [1:18:03<3:00:52,  1.03s/it, loss=6.5711]
Training:  31%|███       | 4662/15223 [1:18:03<2:53:13,  1.02it/s, loss=6.5711]
Training:  31%|███       | 4662/15223 [1:18:04<2:53:13,  1.02it/s, loss=6.6249]
Training:  31%|███       | 4663/15223 [1:18:04<3:05:18,  1.05s/it, loss=6.6249]
Training:  31%|███       | 4663/15223 [1:18:05<3:05:18,  1.05s/it, loss=6.7221]
Training:  31%|███       | 4664/15223 [1:18:05<3:06:51,  1.06s/it, loss=6.7221]
Training:  31%|███       | 4664/15223 [1:18:06<3:06:51,  1.06s/it, loss=6.5395]
Training:  31%|███       | 4665/15223 [1:18:06<3:12:03,  1.09s/it, loss=6.5395]
Training:  31%|███       | 4665/15223 [1:18:08<3:12:03,  1.09s/it, loss=6.5215]
Training:  31%|███       | 4666/15223 [1:18:08<3:38:47,  1.24s/it, loss=6.5215]
Training:  31%|███       | 4666/15223 [1:18:09<3:38:47,  1.24s/it, loss=6.6739]
Training:  31%|███       | 4667/15223 [1:18:09<3:13:15,  1.10s/it, loss=6.6739]
Training:  31%|███       | 4667/15223 [1:18:09<3:13:15,  1.10s/it, loss=6.5227]
Training:  31%|███       | 4668/15223 [1:18:09<2:57:27,  1.01s/it, loss=6.5227]
Training:  31%|███       | 4668/15223 [1:18:10<2:57:27,  1.01s/it, loss=6.6329]
Training:  31%|███       | 4669/15223 [1:18:10<2:59:30,  1.02s/it, loss=6.6329]
Training:  31%|███       | 4669/15223 [1:18:11<2:59:30,  1.02s/it, loss=6.6537]
Training:  31%|███       | 4670/15223 [1:18:11<2:51:05,  1.03it/s, loss=6.6537]
Training:  31%|███       | 4670/15223 [1:18:12<2:51:05,  1.03it/s, loss=6.7387]
Training:  31%|███       | 4671/15223 [1:18:12<2:36:18,  1.13it/s, loss=6.7387]
Training:  31%|███       | 4671/15223 [1:18:13<2:36:18,  1.13it/s, loss=6.6547]
Training:  31%|███       | 4672/15223 [1:18:13<2:33:32,  1.15it/s, loss=6.6547]
Training:  31%|███       | 4672/15223 [1:18:14<2:33:32,  1.15it/s, loss=6.6209]
Training:  31%|███       | 4673/15223 [1:18:14<2:23:37,  1.22it/s, loss=6.6209]
Training:  31%|███       | 4673/15223 [1:18:15<2:23:37,  1.22it/s, loss=6.4863]
Training:  31%|███       | 4674/15223 [1:18:15<2:42:27,  1.08it/s, loss=6.4863]
Training:  31%|███       | 4674/15223 [1:18:16<2:42:27,  1.08it/s, loss=6.6641]
Training:  31%|███       | 4675/15223 [1:18:16<2:43:09,  1.08it/s, loss=6.6641]
Training:  31%|███       | 4675/15223 [1:18:17<2:43:09,  1.08it/s, loss=6.6914]
Training:  31%|███       | 4676/15223 [1:18:17<2:44:51,  1.07it/s, loss=6.6914]
Training:  31%|███       | 4676/15223 [1:18:17<2:44:51,  1.07it/s, loss=6.5878]
Training:  31%|███       | 4677/15223 [1:18:17<2:36:56,  1.12it/s, loss=6.5878]
Training:  31%|███       | 4677/15223 [1:18:18<2:36:56,  1.12it/s, loss=6.7083]
Training:  31%|███       | 4678/15223 [1:18:18<2:24:37,  1.22it/s, loss=6.7083]
Training:  31%|███       | 4678/15223 [1:18:19<2:24:37,  1.22it/s, loss=6.7456]
Training:  31%|███       | 4679/15223 [1:18:19<2:37:17,  1.12it/s, loss=6.7456]
Training:  31%|███       | 4679/15223 [1:18:20<2:37:17,  1.12it/s, loss=6.6006]
Training:  31%|███       | 4680/15223 [1:18:20<2:30:30,  1.17it/s, loss=6.6006]
Training:  31%|███       | 4680/15223 [1:18:21<2:30:30,  1.17it/s, loss=6.7313]
Training:  31%|███       | 4681/15223 [1:18:21<2:40:58,  1.09it/s, loss=6.7313]
Training:  31%|███       | 4681/15223 [1:18:22<2:40:58,  1.09it/s, loss=6.4856]
Training:  31%|███       | 4682/15223 [1:18:22<2:56:05,  1.00s/it, loss=6.4856]
Training:  31%|███       | 4682/15223 [1:18:23<2:56:05,  1.00s/it, loss=6.4298]
Training:  31%|███       | 4683/15223 [1:18:23<2:48:17,  1.04it/s, loss=6.4298]
Training:  31%|███       | 4683/15223 [1:18:24<2:48:17,  1.04it/s, loss=6.7051]
Training:  31%|███       | 4684/15223 [1:18:24<2:37:53,  1.11it/s, loss=6.7051]
Training:  31%|███       | 4684/15223 [1:18:25<2:37:53,  1.11it/s, loss=6.6435]
Training:  31%|███       | 4685/15223 [1:18:25<2:40:27,  1.09it/s, loss=6.6435]
Training:  31%|███       | 4685/15223 [1:18:25<2:40:27,  1.09it/s, loss=6.5400]
Training:  31%|███       | 4686/15223 [1:18:25<2:30:51,  1.16it/s, loss=6.5400]
Training:  31%|███       | 4686/15223 [1:18:26<2:30:51,  1.16it/s, loss=6.4860]
Training:  31%|███       | 4687/15223 [1:18:26<2:30:30,  1.17it/s, loss=6.4860]
Training:  31%|███       | 4687/15223 [1:18:28<2:30:30,  1.17it/s, loss=6.7043]
Training:  31%|███       | 4688/15223 [1:18:28<3:16:37,  1.12s/it, loss=6.7043]
Training:  31%|███       | 4688/15223 [1:18:29<3:16:37,  1.12s/it, loss=6.5511]
Training:  31%|███       | 4689/15223 [1:18:29<3:10:33,  1.09s/it, loss=6.5511]
Training:  31%|███       | 4689/15223 [1:18:30<3:10:33,  1.09s/it, loss=6.6027]
Training:  31%|███       | 4690/15223 [1:18:30<2:44:57,  1.06it/s, loss=6.6027]
Training:  31%|███       | 4690/15223 [1:18:33<2:44:57,  1.06it/s, loss=6.4198]
Training:  31%|███       | 4691/15223 [1:18:33<4:53:16,  1.67s/it, loss=6.4198]
Training:  31%|███       | 4691/15223 [1:18:34<4:53:16,  1.67s/it, loss=6.8152]
Training:  31%|███       | 4692/15223 [1:18:34<4:01:40,  1.38s/it, loss=6.8152]
Training:  31%|███       | 4692/15223 [1:18:34<4:01:40,  1.38s/it, loss=6.5399]
Training:  31%|███       | 4693/15223 [1:18:34<3:27:01,  1.18s/it, loss=6.5399]
Training:  31%|███       | 4693/15223 [1:18:36<3:27:01,  1.18s/it, loss=6.3251]
Training:  31%|███       | 4694/15223 [1:18:36<3:21:19,  1.15s/it, loss=6.3251]
Training:  31%|███       | 4694/15223 [1:18:36<3:21:19,  1.15s/it, loss=6.6685]
Training:  31%|███       | 4695/15223 [1:18:36<3:07:05,  1.07s/it, loss=6.6685]
Training:  31%|███       | 4695/15223 [1:18:37<3:07:05,  1.07s/it, loss=6.7525]
Training:  31%|███       | 4696/15223 [1:18:37<2:53:46,  1.01it/s, loss=6.7525]
Training:  31%|███       | 4696/15223 [1:18:38<2:53:46,  1.01it/s, loss=6.7435]
Training:  31%|███       | 4697/15223 [1:18:38<2:37:34,  1.11it/s, loss=6.7435]
Training:  31%|███       | 4697/15223 [1:18:39<2:37:34,  1.11it/s, loss=6.6344]
Training:  31%|███       | 4698/15223 [1:18:39<2:36:34,  1.12it/s, loss=6.6344]
Training:  31%|███       | 4698/15223 [1:18:40<2:36:34,  1.12it/s, loss=6.7460]
Training:  31%|███       | 4699/15223 [1:18:40<2:30:45,  1.16it/s, loss=6.7460]
Training:  31%|███       | 4699/15223 [1:18:40<2:30:45,  1.16it/s, loss=6.6227]
Training:  31%|███       | 4700/15223 [1:18:40<2:34:13,  1.14it/s, loss=6.6227]
Training:  31%|███       | 4700/15223 [1:18:41<2:34:13,  1.14it/s, loss=6.4799]
Training:  31%|███       | 4701/15223 [1:18:41<2:23:05,  1.23it/s, loss=6.4799]
Training:  31%|███       | 4701/15223 [1:18:42<2:23:05,  1.23it/s, loss=6.7511]
Training:  31%|███       | 4702/15223 [1:18:42<2:14:15,  1.31it/s, loss=6.7511]
Training:  31%|███       | 4702/15223 [1:18:43<2:14:15,  1.31it/s, loss=6.7392]
Training:  31%|███       | 4703/15223 [1:18:43<2:21:45,  1.24it/s, loss=6.7392]
Training:  31%|███       | 4703/15223 [1:18:45<2:21:45,  1.24it/s, loss=6.4516]
Training:  31%|███       | 4704/15223 [1:18:45<3:34:20,  1.22s/it, loss=6.4516]
Training:  31%|███       | 4704/15223 [1:18:47<3:34:20,  1.22s/it, loss=6.7741]
Training:  31%|███       | 4705/15223 [1:18:47<3:59:01,  1.36s/it, loss=6.7741]
Training:  31%|███       | 4705/15223 [1:18:48<3:59:01,  1.36s/it, loss=6.7477]
Training:  31%|███       | 4706/15223 [1:18:48<3:41:11,  1.26s/it, loss=6.7477]
Training:  31%|███       | 4706/15223 [1:18:49<3:41:11,  1.26s/it, loss=6.5137]
Training:  31%|███       | 4707/15223 [1:18:49<3:29:28,  1.20s/it, loss=6.5137]
Training:  31%|███       | 4707/15223 [1:18:50<3:29:28,  1.20s/it, loss=6.4983]
Training:  31%|███       | 4708/15223 [1:18:50<3:36:29,  1.24s/it, loss=6.4983]
Training:  31%|███       | 4708/15223 [1:18:51<3:36:29,  1.24s/it, loss=6.6576]
Training:  31%|███       | 4709/15223 [1:18:51<3:19:16,  1.14s/it, loss=6.6576]
Training:  31%|███       | 4709/15223 [1:18:52<3:19:16,  1.14s/it, loss=6.5435]
Training:  31%|███       | 4710/15223 [1:18:52<2:59:33,  1.02s/it, loss=6.5435]
Training:  31%|███       | 4710/15223 [1:18:52<2:59:33,  1.02s/it, loss=6.7895]
Training:  31%|███       | 4711/15223 [1:18:52<2:48:21,  1.04it/s, loss=6.7895]
Training:  31%|███       | 4711/15223 [1:18:53<2:48:21,  1.04it/s, loss=6.5572]
Training:  31%|███       | 4712/15223 [1:18:53<2:27:21,  1.19it/s, loss=6.5572]
Training:  31%|███       | 4712/15223 [1:18:54<2:27:21,  1.19it/s, loss=6.6121]
Training:  31%|███       | 4713/15223 [1:18:54<2:47:58,  1.04it/s, loss=6.6121]
Training:  31%|███       | 4713/15223 [1:18:55<2:47:58,  1.04it/s, loss=6.5779]
Training:  31%|███       | 4714/15223 [1:18:55<2:52:27,  1.02it/s, loss=6.5779]
Training:  31%|███       | 4714/15223 [1:18:56<2:52:27,  1.02it/s, loss=6.5893]
Training:  31%|███       | 4715/15223 [1:18:56<2:46:06,  1.05it/s, loss=6.5893]
Training:  31%|███       | 4715/15223 [1:18:58<2:46:06,  1.05it/s, loss=6.3841]
Training:  31%|███       | 4716/15223 [1:18:58<3:37:01,  1.24s/it, loss=6.3841]
Training:  31%|███       | 4716/15223 [1:18:59<3:37:01,  1.24s/it, loss=6.6131]
Training:  31%|███       | 4717/15223 [1:18:59<3:24:23,  1.17s/it, loss=6.6131]
Training:  31%|███       | 4717/15223 [1:19:00<3:24:23,  1.17s/it, loss=6.6435]
Training:  31%|███       | 4718/15223 [1:19:00<3:04:12,  1.05s/it, loss=6.6435]
Training:  31%|███       | 4718/15223 [1:19:01<3:04:12,  1.05s/it, loss=6.7030]
Training:  31%|███       | 4719/15223 [1:19:01<2:48:13,  1.04it/s, loss=6.7030]
Training:  31%|███       | 4719/15223 [1:19:01<2:48:13,  1.04it/s, loss=6.6084]
Training:  31%|███       | 4720/15223 [1:19:01<2:41:45,  1.08it/s, loss=6.6084]
Training:  31%|███       | 4720/15223 [1:19:02<2:41:45,  1.08it/s, loss=6.4772]
Training:  31%|███       | 4721/15223 [1:19:02<2:26:12,  1.20it/s, loss=6.4772]
Training:  31%|███       | 4721/15223 [1:19:03<2:26:12,  1.20it/s, loss=6.4289]
Training:  31%|███       | 4722/15223 [1:19:03<2:30:40,  1.16it/s, loss=6.4289]
Training:  31%|███       | 4722/15223 [1:19:05<2:30:40,  1.16it/s, loss=6.4610]
Training:  31%|███       | 4723/15223 [1:19:05<3:17:54,  1.13s/it, loss=6.4610]
Training:  31%|███       | 4723/15223 [1:19:06<3:17:54,  1.13s/it, loss=6.5453]
Training:  31%|███       | 4724/15223 [1:19:06<3:13:02,  1.10s/it, loss=6.5453]
Training:  31%|███       | 4724/15223 [1:19:07<3:13:02,  1.10s/it, loss=6.6083]
Training:  31%|███       | 4725/15223 [1:19:07<3:02:25,  1.04s/it, loss=6.6083]
Training:  31%|███       | 4725/15223 [1:19:08<3:02:25,  1.04s/it, loss=6.6850]
Training:  31%|███       | 4726/15223 [1:19:08<3:02:49,  1.04s/it, loss=6.6850]
Training:  31%|███       | 4726/15223 [1:19:09<3:02:49,  1.04s/it, loss=6.6227]
Training:  31%|███       | 4727/15223 [1:19:09<2:55:55,  1.01s/it, loss=6.6227]
Training:  31%|███       | 4727/15223 [1:19:10<2:55:55,  1.01s/it, loss=6.4604]
Training:  31%|███       | 4728/15223 [1:19:10<3:07:52,  1.07s/it, loss=6.4604]
Training:  31%|███       | 4728/15223 [1:19:11<3:07:52,  1.07s/it, loss=6.7785]
Training:  31%|███       | 4729/15223 [1:19:11<2:53:52,  1.01it/s, loss=6.7785]
Training:  31%|███       | 4729/15223 [1:19:12<2:53:52,  1.01it/s, loss=6.7065]
Training:  31%|███       | 4730/15223 [1:19:12<2:52:03,  1.02it/s, loss=6.7065]
Training:  31%|███       | 4730/15223 [1:19:12<2:52:03,  1.02it/s, loss=6.6430]
Training:  31%|███       | 4731/15223 [1:19:12<2:40:32,  1.09it/s, loss=6.6430]
Training:  31%|███       | 4731/15223 [1:19:13<2:40:32,  1.09it/s, loss=6.5084]
Training:  31%|███       | 4732/15223 [1:19:13<2:46:34,  1.05it/s, loss=6.5084]
Training:  31%|███       | 4732/15223 [1:19:14<2:46:34,  1.05it/s, loss=6.7466]
Training:  31%|███       | 4733/15223 [1:19:14<2:34:08,  1.13it/s, loss=6.7466]
Training:  31%|███       | 4733/15223 [1:19:16<2:34:08,  1.13it/s, loss=6.5126]
Training:  31%|███       | 4734/15223 [1:19:16<3:00:12,  1.03s/it, loss=6.5126]
Training:  31%|███       | 4734/15223 [1:19:17<3:00:12,  1.03s/it, loss=6.7731]
Training:  31%|███       | 4735/15223 [1:19:17<3:06:06,  1.06s/it, loss=6.7731]
Training:  31%|███       | 4735/15223 [1:19:18<3:06:06,  1.06s/it, loss=6.5893]
Training:  31%|███       | 4736/15223 [1:19:18<2:52:17,  1.01it/s, loss=6.5893]
Training:  31%|███       | 4736/15223 [1:19:19<2:52:17,  1.01it/s, loss=6.4095]
Training:  31%|███       | 4737/15223 [1:19:19<3:10:59,  1.09s/it, loss=6.4095]
Training:  31%|███       | 4737/15223 [1:19:20<3:10:59,  1.09s/it, loss=6.5892]
Training:  31%|███       | 4738/15223 [1:19:20<3:08:36,  1.08s/it, loss=6.5892]
Training:  31%|███       | 4738/15223 [1:19:21<3:08:36,  1.08s/it, loss=6.5201]
Training:  31%|███       | 4739/15223 [1:19:21<2:56:55,  1.01s/it, loss=6.5201]
Training:  31%|███       | 4739/15223 [1:19:22<2:56:55,  1.01s/it, loss=6.5373]
Training:  31%|███       | 4740/15223 [1:19:22<3:11:29,  1.10s/it, loss=6.5373]
Training:  31%|███       | 4740/15223 [1:19:23<3:11:29,  1.10s/it, loss=6.8034]
Training:  31%|███       | 4741/15223 [1:19:23<2:49:51,  1.03it/s, loss=6.8034]
Training:  31%|███       | 4741/15223 [1:19:24<2:49:51,  1.03it/s, loss=6.6133]
Training:  31%|███       | 4742/15223 [1:19:24<2:42:00,  1.08it/s, loss=6.6133]
Training:  31%|███       | 4742/15223 [1:19:24<2:42:00,  1.08it/s, loss=6.5648]
Training:  31%|███       | 4743/15223 [1:19:24<2:37:33,  1.11it/s, loss=6.5648]
Training:  31%|███       | 4743/15223 [1:19:25<2:37:33,  1.11it/s, loss=6.6682]
Training:  31%|███       | 4744/15223 [1:19:25<2:43:49,  1.07it/s, loss=6.6682]
Training:  31%|███       | 4744/15223 [1:19:26<2:43:49,  1.07it/s, loss=6.4019]
Training:  31%|███       | 4745/15223 [1:19:26<2:45:23,  1.06it/s, loss=6.4019]
Training:  31%|███       | 4745/15223 [1:19:27<2:45:23,  1.06it/s, loss=6.5858]
Training:  31%|███       | 4746/15223 [1:19:27<2:37:19,  1.11it/s, loss=6.5858]
Training:  31%|███       | 4746/15223 [1:19:28<2:37:19,  1.11it/s, loss=6.4722]
Training:  31%|███       | 4747/15223 [1:19:28<2:33:13,  1.14it/s, loss=6.4722]
Training:  31%|███       | 4747/15223 [1:19:29<2:33:13,  1.14it/s, loss=6.5919]
Training:  31%|███       | 4748/15223 [1:19:29<2:40:38,  1.09it/s, loss=6.5919]
Training:  31%|███       | 4748/15223 [1:19:30<2:40:38,  1.09it/s, loss=6.4830]
Training:  31%|███       | 4749/15223 [1:19:30<2:48:32,  1.04it/s, loss=6.4830]
Training:  31%|███       | 4749/15223 [1:19:31<2:48:32,  1.04it/s, loss=6.7220]
Training:  31%|███       | 4750/15223 [1:19:31<2:31:50,  1.15it/s, loss=6.7220]
Training:  31%|███       | 4750/15223 [1:19:39<2:31:50,  1.15it/s, loss=6.5318]
Training:  31%|███       | 4751/15223 [1:19:39<9:19:16,  3.20s/it, loss=6.5318]
Training:  31%|███       | 4751/15223 [1:19:40<9:19:16,  3.20s/it, loss=6.2413]
Training:  31%|███       | 4752/15223 [1:19:40<7:25:12,  2.55s/it, loss=6.2413]
Training:  31%|███       | 4752/15223 [1:19:42<7:25:12,  2.55s/it, loss=6.6853]
Training:  31%|███       | 4753/15223 [1:19:42<6:11:50,  2.13s/it, loss=6.6853]
Training:  31%|███       | 4753/15223 [1:19:42<6:11:50,  2.13s/it, loss=6.6695]
Training:  31%|███       | 4754/15223 [1:19:42<4:57:12,  1.70s/it, loss=6.6695]
Training:  31%|███       | 4754/15223 [1:19:43<4:57:12,  1.70s/it, loss=6.7824]
Training:  31%|███       | 4755/15223 [1:19:43<4:00:22,  1.38s/it, loss=6.7824]
Training:  31%|███       | 4755/15223 [1:19:44<4:00:22,  1.38s/it, loss=6.5652]
Training:  31%|███       | 4756/15223 [1:19:44<3:24:40,  1.17s/it, loss=6.5652]
Training:  31%|███       | 4756/15223 [1:19:45<3:24:40,  1.17s/it, loss=6.5156]
Training:  31%|███       | 4757/15223 [1:19:45<3:22:55,  1.16s/it, loss=6.5156]
Training:  31%|███       | 4757/15223 [1:19:46<3:22:55,  1.16s/it, loss=6.5447]
Training:  31%|███▏      | 4758/15223 [1:19:46<3:19:18,  1.14s/it, loss=6.5447]
Training:  31%|███▏      | 4758/15223 [1:19:47<3:19:18,  1.14s/it, loss=6.6123]
Training:  31%|███▏      | 4759/15223 [1:19:47<3:15:03,  1.12s/it, loss=6.6123]
Training:  31%|███▏      | 4759/15223 [1:19:48<3:15:03,  1.12s/it, loss=6.4692]
Training:  31%|███▏      | 4760/15223 [1:19:48<2:59:39,  1.03s/it, loss=6.4692]
Training:  31%|███▏      | 4760/15223 [1:19:48<2:59:39,  1.03s/it, loss=6.7074]
Training:  31%|███▏      | 4761/15223 [1:19:48<2:45:28,  1.05it/s, loss=6.7074]
Training:  31%|███▏      | 4761/15223 [1:19:49<2:45:28,  1.05it/s, loss=6.6029]
Training:  31%|███▏      | 4762/15223 [1:19:49<2:30:38,  1.16it/s, loss=6.6029]
Training:  31%|███▏      | 4762/15223 [1:19:50<2:30:38,  1.16it/s, loss=6.5505]
Training:  31%|███▏      | 4763/15223 [1:19:50<2:52:26,  1.01it/s, loss=6.5505]
Training:  31%|███▏      | 4763/15223 [1:19:51<2:52:26,  1.01it/s, loss=6.5265]
Training:  31%|███▏      | 4764/15223 [1:19:51<2:42:34,  1.07it/s, loss=6.5265]
Training:  31%|███▏      | 4764/15223 [1:19:52<2:42:34,  1.07it/s, loss=6.7387]
Training:  31%|███▏      | 4765/15223 [1:19:52<2:37:44,  1.10it/s, loss=6.7387]
Training:  31%|███▏      | 4765/15223 [1:19:53<2:37:44,  1.10it/s, loss=6.6099]
Training:  31%|███▏      | 4766/15223 [1:19:53<2:46:31,  1.05it/s, loss=6.6099]
Training:  31%|███▏      | 4766/15223 [1:19:54<2:46:31,  1.05it/s, loss=6.7735]
Training:  31%|███▏      | 4767/15223 [1:19:54<2:57:42,  1.02s/it, loss=6.7735]
Training:  31%|███▏      | 4767/15223 [1:19:55<2:57:42,  1.02s/it, loss=6.8373]
Training:  31%|███▏      | 4768/15223 [1:19:55<2:44:03,  1.06it/s, loss=6.8373]
Training:  31%|███▏      | 4768/15223 [1:19:56<2:44:03,  1.06it/s, loss=6.6851]
Training:  31%|███▏      | 4769/15223 [1:19:56<2:49:27,  1.03it/s, loss=6.6851]
Training:  31%|███▏      | 4769/15223 [1:19:57<2:49:27,  1.03it/s, loss=6.7150]
Training:  31%|███▏      | 4770/15223 [1:19:57<3:01:13,  1.04s/it, loss=6.7150]
Training:  31%|███▏      | 4770/15223 [1:19:58<3:01:13,  1.04s/it, loss=6.4971]
Training:  31%|███▏      | 4771/15223 [1:19:58<3:00:24,  1.04s/it, loss=6.4971]
Training:  31%|███▏      | 4771/15223 [1:19:59<3:00:24,  1.04s/it, loss=6.6755]
Training:  31%|███▏      | 4772/15223 [1:19:59<2:58:21,  1.02s/it, loss=6.6755]
Training:  31%|███▏      | 4772/15223 [1:20:00<2:58:21,  1.02s/it, loss=6.8190]
Training:  31%|███▏      | 4773/15223 [1:20:00<2:43:26,  1.07it/s, loss=6.8190]
Training:  31%|███▏      | 4773/15223 [1:20:01<2:43:26,  1.07it/s, loss=6.6977]
Training:  31%|███▏      | 4774/15223 [1:20:01<2:40:42,  1.08it/s, loss=6.6977]
Training:  31%|███▏      | 4774/15223 [1:20:02<2:40:42,  1.08it/s, loss=6.7297]
Training:  31%|███▏      | 4775/15223 [1:20:02<2:34:34,  1.13it/s, loss=6.7297]
Training:  31%|███▏      | 4775/15223 [1:20:03<2:34:34,  1.13it/s, loss=6.5750]
Training:  31%|███▏      | 4776/15223 [1:20:03<2:53:15,  1.00it/s, loss=6.5750]
Training:  31%|███▏      | 4776/15223 [1:20:05<2:53:15,  1.00it/s, loss=6.5237]
Training:  31%|███▏      | 4777/15223 [1:20:05<3:20:58,  1.15s/it, loss=6.5237]
Training:  31%|███▏      | 4777/15223 [1:20:05<3:20:58,  1.15s/it, loss=6.5987]
Training:  31%|███▏      | 4778/15223 [1:20:05<3:07:36,  1.08s/it, loss=6.5987]
Training:  31%|███▏      | 4778/15223 [1:20:06<3:07:36,  1.08s/it, loss=6.6820]
Training:  31%|███▏      | 4779/15223 [1:20:06<3:06:24,  1.07s/it, loss=6.6820]
Training:  31%|███▏      | 4779/15223 [1:20:08<3:06:24,  1.07s/it, loss=6.5515]
Training:  31%|███▏      | 4780/15223 [1:20:08<3:44:02,  1.29s/it, loss=6.5515]
Training:  31%|███▏      | 4780/15223 [1:20:10<3:44:02,  1.29s/it, loss=6.4173]
Training:  31%|███▏      | 4781/15223 [1:20:10<4:04:22,  1.40s/it, loss=6.4173]
Training:  31%|███▏      | 4781/15223 [1:20:11<4:04:22,  1.40s/it, loss=6.6191]
Training:  31%|███▏      | 4782/15223 [1:20:11<3:52:48,  1.34s/it, loss=6.6191]
Training:  31%|███▏      | 4782/15223 [1:20:12<3:52:48,  1.34s/it, loss=6.5323]
Training:  31%|███▏      | 4783/15223 [1:20:12<3:17:31,  1.14s/it, loss=6.5323]
Training:  31%|███▏      | 4783/15223 [1:20:13<3:17:31,  1.14s/it, loss=6.5911]
Training:  31%|███▏      | 4784/15223 [1:20:13<3:06:07,  1.07s/it, loss=6.5911]
Training:  31%|███▏      | 4784/15223 [1:20:13<3:06:07,  1.07s/it, loss=6.6067]
Training:  31%|███▏      | 4785/15223 [1:20:13<2:50:35,  1.02it/s, loss=6.6067]
Training:  31%|███▏      | 4785/15223 [1:20:15<2:50:35,  1.02it/s, loss=6.6629]
Training:  31%|███▏      | 4786/15223 [1:20:15<3:04:35,  1.06s/it, loss=6.6629]
Training:  31%|███▏      | 4786/15223 [1:20:15<3:04:35,  1.06s/it, loss=6.3063]
Training:  31%|███▏      | 4787/15223 [1:20:15<2:42:57,  1.07it/s, loss=6.3063]
Training:  31%|███▏      | 4787/15223 [1:20:16<2:42:57,  1.07it/s, loss=6.6214]
Training:  31%|███▏      | 4788/15223 [1:20:16<2:37:24,  1.10it/s, loss=6.6214]
Training:  31%|███▏      | 4788/15223 [1:20:17<2:37:24,  1.10it/s, loss=6.6398]
Training:  31%|███▏      | 4789/15223 [1:20:17<2:53:33,  1.00it/s, loss=6.6398]
Training:  31%|███▏      | 4789/15223 [1:20:19<2:53:33,  1.00it/s, loss=6.5486]
Training:  31%|███▏      | 4790/15223 [1:20:19<3:20:24,  1.15s/it, loss=6.5486]
Training:  31%|███▏      | 4790/15223 [1:20:20<3:20:24,  1.15s/it, loss=6.4493]
Training:  31%|███▏      | 4791/15223 [1:20:20<3:12:48,  1.11s/it, loss=6.4493]
Training:  31%|███▏      | 4791/15223 [1:20:21<3:12:48,  1.11s/it, loss=6.6360]
Training:  31%|███▏      | 4792/15223 [1:20:21<2:58:18,  1.03s/it, loss=6.6360]
Training:  31%|███▏      | 4792/15223 [1:20:22<2:58:18,  1.03s/it, loss=6.7322]
Training:  31%|███▏      | 4793/15223 [1:20:22<2:59:50,  1.03s/it, loss=6.7322]
Training:  31%|███▏      | 4793/15223 [1:20:23<2:59:50,  1.03s/it, loss=6.7091]
Training:  31%|███▏      | 4794/15223 [1:20:23<2:43:34,  1.06it/s, loss=6.7091]
Training:  31%|███▏      | 4794/15223 [1:20:24<2:43:34,  1.06it/s, loss=6.6704]
Training:  31%|███▏      | 4795/15223 [1:20:24<2:56:31,  1.02s/it, loss=6.6704]
Training:  31%|███▏      | 4795/15223 [1:20:25<2:56:31,  1.02s/it, loss=6.7131]
Training:  32%|███▏      | 4796/15223 [1:20:25<2:49:14,  1.03it/s, loss=6.7131]
Training:  32%|███▏      | 4796/15223 [1:20:25<2:49:14,  1.03it/s, loss=6.7179]
Training:  32%|███▏      | 4797/15223 [1:20:25<2:41:18,  1.08it/s, loss=6.7179]
Training:  32%|███▏      | 4797/15223 [1:20:27<2:41:18,  1.08it/s, loss=6.4614]
Training:  32%|███▏      | 4798/15223 [1:20:27<3:18:00,  1.14s/it, loss=6.4614]
Training:  32%|███▏      | 4798/15223 [1:20:28<3:18:00,  1.14s/it, loss=6.7462]
Training:  32%|███▏      | 4799/15223 [1:20:28<2:56:48,  1.02s/it, loss=6.7462]
Training:  32%|███▏      | 4799/15223 [1:20:29<2:56:48,  1.02s/it, loss=6.4858]
Training:  32%|███▏      | 4800/15223 [1:20:29<3:08:07,  1.08s/it, loss=6.4858]
Training:  32%|███▏      | 4800/15223 [1:20:30<3:08:07,  1.08s/it, loss=6.6334]
Training:  32%|███▏      | 4801/15223 [1:20:30<3:02:32,  1.05s/it, loss=6.6334]
Training:  32%|███▏      | 4801/15223 [1:20:31<3:02:32,  1.05s/it, loss=6.6396]
Training:  32%|███▏      | 4802/15223 [1:20:31<2:47:27,  1.04it/s, loss=6.6396]
Training:  32%|███▏      | 4802/15223 [1:20:32<2:47:27,  1.04it/s, loss=6.7354]
Training:  32%|███▏      | 4803/15223 [1:20:32<2:44:28,  1.06it/s, loss=6.7354]
Training:  32%|███▏      | 4803/15223 [1:20:32<2:44:28,  1.06it/s, loss=6.6712]
Training:  32%|███▏      | 4804/15223 [1:20:32<2:37:19,  1.10it/s, loss=6.6712]
Training:  32%|███▏      | 4804/15223 [1:20:33<2:37:19,  1.10it/s, loss=6.5552]
Training:  32%|███▏      | 4805/15223 [1:20:33<2:25:51,  1.19it/s, loss=6.5552]
Training:  32%|███▏      | 4805/15223 [1:20:34<2:25:51,  1.19it/s, loss=6.3604]
Training:  32%|███▏      | 4806/15223 [1:20:34<2:28:32,  1.17it/s, loss=6.3604]
Training:  32%|███▏      | 4806/15223 [1:20:35<2:28:32,  1.17it/s, loss=6.5975]
Training:  32%|███▏      | 4807/15223 [1:20:35<2:24:48,  1.20it/s, loss=6.5975]
Training:  32%|███▏      | 4807/15223 [1:20:36<2:24:48,  1.20it/s, loss=6.5120]
Training:  32%|███▏      | 4808/15223 [1:20:36<2:23:05,  1.21it/s, loss=6.5120]
Training:  32%|███▏      | 4808/15223 [1:20:37<2:23:05,  1.21it/s, loss=6.6427]
Training:  32%|███▏      | 4809/15223 [1:20:37<2:26:52,  1.18it/s, loss=6.6427]
Training:  32%|███▏      | 4809/15223 [1:20:38<2:26:52,  1.18it/s, loss=6.6104]
Training:  32%|███▏      | 4810/15223 [1:20:38<2:36:29,  1.11it/s, loss=6.6104]
Training:  32%|███▏      | 4810/15223 [1:20:38<2:36:29,  1.11it/s, loss=6.7180]
Training:  32%|███▏      | 4811/15223 [1:20:38<2:31:25,  1.15it/s, loss=6.7180]
Training:  32%|███▏      | 4811/15223 [1:20:40<2:31:25,  1.15it/s, loss=6.6431]
Training:  32%|███▏      | 4812/15223 [1:20:40<2:53:59,  1.00s/it, loss=6.6431]
Training:  32%|███▏      | 4812/15223 [1:20:41<2:53:59,  1.00s/it, loss=6.4617]
Training:  32%|███▏      | 4813/15223 [1:20:41<3:13:09,  1.11s/it, loss=6.4617]
Training:  32%|███▏      | 4813/15223 [1:20:42<3:13:09,  1.11s/it, loss=6.5020]
Training:  32%|███▏      | 4814/15223 [1:20:42<3:27:05,  1.19s/it, loss=6.5020]
Training:  32%|███▏      | 4814/15223 [1:20:43<3:27:05,  1.19s/it, loss=6.5871]
Training:  32%|███▏      | 4815/15223 [1:20:43<3:14:46,  1.12s/it, loss=6.5871]
Training:  32%|███▏      | 4815/15223 [1:20:45<3:14:46,  1.12s/it, loss=6.6182]
Training:  32%|███▏      | 4816/15223 [1:20:45<3:19:48,  1.15s/it, loss=6.6182]
Training:  32%|███▏      | 4816/15223 [1:20:46<3:19:48,  1.15s/it, loss=6.7832]
Training:  32%|███▏      | 4817/15223 [1:20:46<3:12:54,  1.11s/it, loss=6.7832]
Training:  32%|███▏      | 4817/15223 [1:20:47<3:12:54,  1.11s/it, loss=6.7861]
Training:  32%|███▏      | 4818/15223 [1:20:47<3:04:19,  1.06s/it, loss=6.7861]
Training:  32%|███▏      | 4818/15223 [1:20:47<3:04:19,  1.06s/it, loss=6.6856]
Training:  32%|███▏      | 4819/15223 [1:20:47<2:50:55,  1.01it/s, loss=6.6856]
Training:  32%|███▏      | 4819/15223 [1:20:48<2:50:55,  1.01it/s, loss=6.3212]
Training:  32%|███▏      | 4820/15223 [1:20:48<2:47:25,  1.04it/s, loss=6.3212]
Training:  32%|███▏      | 4820/15223 [1:20:49<2:47:25,  1.04it/s, loss=6.6744]
Training:  32%|███▏      | 4821/15223 [1:20:49<2:36:58,  1.10it/s, loss=6.6744]
Training:  32%|███▏      | 4821/15223 [1:20:50<2:36:58,  1.10it/s, loss=6.7442]
Training:  32%|███▏      | 4822/15223 [1:20:50<2:37:40,  1.10it/s, loss=6.7442]
Training:  32%|███▏      | 4822/15223 [1:20:51<2:37:40,  1.10it/s, loss=6.5814]
Training:  32%|███▏      | 4823/15223 [1:20:51<2:26:19,  1.18it/s, loss=6.5814]
Training:  32%|███▏      | 4823/15223 [1:20:52<2:26:19,  1.18it/s, loss=6.2887]
Training:  32%|███▏      | 4824/15223 [1:20:52<2:30:53,  1.15it/s, loss=6.2887]
Training:  32%|███▏      | 4824/15223 [1:20:53<2:30:53,  1.15it/s, loss=6.5521]
Training:  32%|███▏      | 4825/15223 [1:20:53<2:36:22,  1.11it/s, loss=6.5521]
Training:  32%|███▏      | 4825/15223 [1:20:54<2:36:22,  1.11it/s, loss=6.5965]
Training:  32%|███▏      | 4826/15223 [1:20:54<2:50:59,  1.01it/s, loss=6.5965]
Training:  32%|███▏      | 4826/15223 [1:20:55<2:50:59,  1.01it/s, loss=6.5330]
Training:  32%|███▏      | 4827/15223 [1:20:55<2:48:00,  1.03it/s, loss=6.5330]
Training:  32%|███▏      | 4827/15223 [1:20:55<2:48:00,  1.03it/s, loss=6.7585]
Training:  32%|███▏      | 4828/15223 [1:20:55<2:36:48,  1.10it/s, loss=6.7585]
Training:  32%|███▏      | 4828/15223 [1:20:57<2:36:48,  1.10it/s, loss=6.4695]
Training:  32%|███▏      | 4829/15223 [1:20:57<2:50:26,  1.02it/s, loss=6.4695]
Training:  32%|███▏      | 4829/15223 [1:20:58<2:50:26,  1.02it/s, loss=6.5859]
Training:  32%|███▏      | 4830/15223 [1:20:58<2:49:21,  1.02it/s, loss=6.5859]
Training:  32%|███▏      | 4830/15223 [1:20:59<2:49:21,  1.02it/s, loss=6.5025]
Training:  32%|███▏      | 4831/15223 [1:20:59<2:59:19,  1.04s/it, loss=6.5025]
Training:  32%|███▏      | 4831/15223 [1:21:00<2:59:19,  1.04s/it, loss=6.8413]
Training:  32%|███▏      | 4832/15223 [1:21:00<2:49:16,  1.02it/s, loss=6.8413]
Training:  32%|███▏      | 4832/15223 [1:21:00<2:49:16,  1.02it/s, loss=6.5725]
Training:  32%|███▏      | 4833/15223 [1:21:00<2:40:05,  1.08it/s, loss=6.5725]
Training:  32%|███▏      | 4833/15223 [1:21:01<2:40:05,  1.08it/s, loss=6.5975]
Training:  32%|███▏      | 4834/15223 [1:21:01<2:27:31,  1.17it/s, loss=6.5975]
Training:  32%|███▏      | 4834/15223 [1:21:02<2:27:31,  1.17it/s, loss=6.5768]
Training:  32%|███▏      | 4835/15223 [1:21:02<2:24:15,  1.20it/s, loss=6.5768]
Training:  32%|███▏      | 4835/15223 [1:21:03<2:24:15,  1.20it/s, loss=6.5357]
Training:  32%|███▏      | 4836/15223 [1:21:03<2:20:45,  1.23it/s, loss=6.5357]
Training:  32%|███▏      | 4836/15223 [1:21:04<2:20:45,  1.23it/s, loss=6.4381]
Training:  32%|███▏      | 4837/15223 [1:21:04<2:38:33,  1.09it/s, loss=6.4381]
Training:  32%|███▏      | 4837/15223 [1:21:05<2:38:33,  1.09it/s, loss=6.6863]
Training:  32%|███▏      | 4838/15223 [1:21:05<2:35:36,  1.11it/s, loss=6.6863]
Training:  32%|███▏      | 4838/15223 [1:21:05<2:35:36,  1.11it/s, loss=6.4570]
Training:  32%|███▏      | 4839/15223 [1:21:05<2:26:45,  1.18it/s, loss=6.4570]
Training:  32%|███▏      | 4839/15223 [1:21:06<2:26:45,  1.18it/s, loss=6.7445]
Training:  32%|███▏      | 4840/15223 [1:21:06<2:33:54,  1.12it/s, loss=6.7445]
Training:  32%|███▏      | 4840/15223 [1:21:07<2:33:54,  1.12it/s, loss=6.6292]
Training:  32%|███▏      | 4841/15223 [1:21:07<2:30:28,  1.15it/s, loss=6.6292]
Training:  32%|███▏      | 4841/15223 [1:21:08<2:30:28,  1.15it/s, loss=6.4991]
Training:  32%|███▏      | 4842/15223 [1:21:08<2:25:08,  1.19it/s, loss=6.4991]
Training:  32%|███▏      | 4842/15223 [1:21:09<2:25:08,  1.19it/s, loss=6.6466]
Training:  32%|███▏      | 4843/15223 [1:21:09<2:35:48,  1.11it/s, loss=6.6466]
Training:  32%|███▏      | 4843/15223 [1:21:10<2:35:48,  1.11it/s, loss=6.6145]
Training:  32%|███▏      | 4844/15223 [1:21:10<2:38:55,  1.09it/s, loss=6.6145]
Training:  32%|███▏      | 4844/15223 [1:21:11<2:38:55,  1.09it/s, loss=6.5743]
Training:  32%|███▏      | 4845/15223 [1:21:11<2:31:45,  1.14it/s, loss=6.5743]
Training:  32%|███▏      | 4845/15223 [1:21:11<2:31:45,  1.14it/s, loss=6.5320]
Training:  32%|███▏      | 4846/15223 [1:21:11<2:23:10,  1.21it/s, loss=6.5320]
Training:  32%|███▏      | 4846/15223 [1:21:12<2:23:10,  1.21it/s, loss=6.5040]
Training:  32%|███▏      | 4847/15223 [1:21:12<2:19:35,  1.24it/s, loss=6.5040]
Training:  32%|███▏      | 4847/15223 [1:21:13<2:19:35,  1.24it/s, loss=6.4864]
Training:  32%|███▏      | 4848/15223 [1:21:13<2:31:58,  1.14it/s, loss=6.4864]
Training:  32%|███▏      | 4848/15223 [1:21:14<2:31:58,  1.14it/s, loss=6.6779]
Training:  32%|███▏      | 4849/15223 [1:21:14<2:40:16,  1.08it/s, loss=6.6779]
Training:  32%|███▏      | 4849/15223 [1:21:15<2:40:16,  1.08it/s, loss=6.6751]
Training:  32%|███▏      | 4850/15223 [1:21:15<2:41:01,  1.07it/s, loss=6.6751]
Training:  32%|███▏      | 4850/15223 [1:21:16<2:41:01,  1.07it/s, loss=6.7132]
Training:  32%|███▏      | 4851/15223 [1:21:16<2:39:08,  1.09it/s, loss=6.7132]
Training:  32%|███▏      | 4851/15223 [1:21:17<2:39:08,  1.09it/s, loss=6.6807]
Training:  32%|███▏      | 4852/15223 [1:21:17<2:42:42,  1.06it/s, loss=6.6807]
Training:  32%|███▏      | 4852/15223 [1:21:18<2:42:42,  1.06it/s, loss=6.6453]
Training:  32%|███▏      | 4853/15223 [1:21:18<2:43:36,  1.06it/s, loss=6.6453]
Training:  32%|███▏      | 4853/15223 [1:21:19<2:43:36,  1.06it/s, loss=6.7583]
Training:  32%|███▏      | 4854/15223 [1:21:19<2:42:11,  1.07it/s, loss=6.7583]
Training:  32%|███▏      | 4854/15223 [1:21:20<2:42:11,  1.07it/s, loss=6.7023]
Training:  32%|███▏      | 4855/15223 [1:21:20<2:29:51,  1.15it/s, loss=6.7023]
Training:  32%|███▏      | 4855/15223 [1:21:21<2:29:51,  1.15it/s, loss=6.6109]
Training:  32%|███▏      | 4856/15223 [1:21:21<2:38:43,  1.09it/s, loss=6.6109]
Training:  32%|███▏      | 4856/15223 [1:21:22<2:38:43,  1.09it/s, loss=6.6477]
Training:  32%|███▏      | 4857/15223 [1:21:22<2:37:35,  1.10it/s, loss=6.6477]
Training:  32%|███▏      | 4857/15223 [1:21:23<2:37:35,  1.10it/s, loss=6.7389]
Training:  32%|███▏      | 4858/15223 [1:21:23<2:41:46,  1.07it/s, loss=6.7389]
Training:  32%|███▏      | 4858/15223 [1:21:24<2:41:46,  1.07it/s, loss=6.7253]
Training:  32%|███▏      | 4859/15223 [1:21:24<2:45:38,  1.04it/s, loss=6.7253]
Training:  32%|███▏      | 4859/15223 [1:21:26<2:45:38,  1.04it/s, loss=6.4854]
Training:  32%|███▏      | 4860/15223 [1:21:26<3:47:20,  1.32s/it, loss=6.4854]
Training:  32%|███▏      | 4860/15223 [1:21:27<3:47:20,  1.32s/it, loss=6.6299]
Training:  32%|███▏      | 4861/15223 [1:21:27<3:20:53,  1.16s/it, loss=6.6299]
Training:  32%|███▏      | 4861/15223 [1:21:27<3:20:53,  1.16s/it, loss=6.5602]
Training:  32%|███▏      | 4862/15223 [1:21:27<3:05:35,  1.07s/it, loss=6.5602]
Training:  32%|███▏      | 4862/15223 [1:21:28<3:05:35,  1.07s/it, loss=6.7161]
Training:  32%|███▏      | 4863/15223 [1:21:28<2:50:39,  1.01it/s, loss=6.7161]
Training:  32%|███▏      | 4863/15223 [1:21:29<2:50:39,  1.01it/s, loss=6.6834]
Training:  32%|███▏      | 4864/15223 [1:21:29<2:44:38,  1.05it/s, loss=6.6834]
Training:  32%|███▏      | 4864/15223 [1:21:30<2:44:38,  1.05it/s, loss=6.6443]
Training:  32%|███▏      | 4865/15223 [1:21:30<2:33:20,  1.13it/s, loss=6.6443]
Training:  32%|███▏      | 4865/15223 [1:21:31<2:33:20,  1.13it/s, loss=6.5903]
Training:  32%|███▏      | 4866/15223 [1:21:31<2:45:02,  1.05it/s, loss=6.5903]
Training:  32%|███▏      | 4866/15223 [1:21:32<2:45:02,  1.05it/s, loss=6.7159]
Training:  32%|███▏      | 4867/15223 [1:21:32<3:09:34,  1.10s/it, loss=6.7159]
Training:  32%|███▏      | 4867/15223 [1:21:33<3:09:34,  1.10s/it, loss=6.5431]
Training:  32%|███▏      | 4868/15223 [1:21:33<3:06:08,  1.08s/it, loss=6.5431]
Training:  32%|███▏      | 4868/15223 [1:21:34<3:06:08,  1.08s/it, loss=6.6218]
Training:  32%|███▏      | 4869/15223 [1:21:34<3:02:34,  1.06s/it, loss=6.6218]
Training:  32%|███▏      | 4869/15223 [1:21:35<3:02:34,  1.06s/it, loss=6.5469]
Training:  32%|███▏      | 4870/15223 [1:21:35<2:52:37,  1.00s/it, loss=6.5469]
Training:  32%|███▏      | 4870/15223 [1:21:37<2:52:37,  1.00s/it, loss=6.7529]
Training:  32%|███▏      | 4871/15223 [1:21:37<3:24:23,  1.18s/it, loss=6.7529]
Training:  32%|███▏      | 4871/15223 [1:21:38<3:24:23,  1.18s/it, loss=6.7603]
Training:  32%|███▏      | 4872/15223 [1:21:38<3:01:14,  1.05s/it, loss=6.7603]
Training:  32%|███▏      | 4872/15223 [1:21:38<3:01:14,  1.05s/it, loss=6.7279]
Training:  32%|███▏      | 4873/15223 [1:21:38<2:37:55,  1.09it/s, loss=6.7279]
Training:  32%|███▏      | 4873/15223 [1:21:39<2:37:55,  1.09it/s, loss=6.5267]
Training:  32%|███▏      | 4874/15223 [1:21:39<2:36:36,  1.10it/s, loss=6.5267]
Training:  32%|███▏      | 4874/15223 [1:21:40<2:36:36,  1.10it/s, loss=6.4596]
Training:  32%|███▏      | 4875/15223 [1:21:40<2:33:54,  1.12it/s, loss=6.4596]
Training:  32%|███▏      | 4875/15223 [1:21:41<2:33:54,  1.12it/s, loss=6.6484]
Training:  32%|███▏      | 4876/15223 [1:21:41<2:28:13,  1.16it/s, loss=6.6484]
Training:  32%|███▏      | 4876/15223 [1:21:42<2:28:13,  1.16it/s, loss=6.7615]
Training:  32%|███▏      | 4877/15223 [1:21:42<2:28:54,  1.16it/s, loss=6.7615]
Training:  32%|███▏      | 4877/15223 [1:21:43<2:28:54,  1.16it/s, loss=6.4534]
Training:  32%|███▏      | 4878/15223 [1:21:43<2:26:19,  1.18it/s, loss=6.4534]
Training:  32%|███▏      | 4878/15223 [1:21:43<2:26:19,  1.18it/s, loss=6.4285]
Training:  32%|███▏      | 4879/15223 [1:21:43<2:23:23,  1.20it/s, loss=6.4285]
Training:  32%|███▏      | 4879/15223 [1:21:45<2:23:23,  1.20it/s, loss=6.5735]
Training:  32%|███▏      | 4880/15223 [1:21:45<3:01:34,  1.05s/it, loss=6.5735]
Training:  32%|███▏      | 4880/15223 [1:21:46<3:01:34,  1.05s/it, loss=6.7989]
Training:  32%|███▏      | 4881/15223 [1:21:46<2:49:28,  1.02it/s, loss=6.7989]
Training:  32%|███▏      | 4881/15223 [1:21:46<2:49:28,  1.02it/s, loss=6.6717]
Training:  32%|███▏      | 4882/15223 [1:21:46<2:40:22,  1.07it/s, loss=6.6717]
Training:  32%|███▏      | 4882/15223 [1:21:47<2:40:22,  1.07it/s, loss=6.5395]
Training:  32%|███▏      | 4883/15223 [1:21:47<2:36:39,  1.10it/s, loss=6.5395]
Training:  32%|███▏      | 4883/15223 [1:21:48<2:36:39,  1.10it/s, loss=6.6163]
Training:  32%|███▏      | 4884/15223 [1:21:48<2:41:58,  1.06it/s, loss=6.6163]
Training:  32%|███▏      | 4884/15223 [1:21:50<2:41:58,  1.06it/s, loss=6.5973]
Training:  32%|███▏      | 4885/15223 [1:21:50<2:54:51,  1.01s/it, loss=6.5973]
Training:  32%|███▏      | 4885/15223 [1:21:50<2:54:51,  1.01s/it, loss=6.6940]
Training:  32%|███▏      | 4886/15223 [1:21:50<2:50:35,  1.01it/s, loss=6.6940]
Training:  32%|███▏      | 4886/15223 [1:21:51<2:50:35,  1.01it/s, loss=6.5704]
Training:  32%|███▏      | 4887/15223 [1:21:51<2:38:39,  1.09it/s, loss=6.5704]
Training:  32%|███▏      | 4887/15223 [1:21:52<2:38:39,  1.09it/s, loss=6.7242]
Training:  32%|███▏      | 4888/15223 [1:21:52<2:40:55,  1.07it/s, loss=6.7242]
Training:  32%|███▏      | 4888/15223 [1:21:53<2:40:55,  1.07it/s, loss=6.5268]
Training:  32%|███▏      | 4889/15223 [1:21:53<2:47:43,  1.03it/s, loss=6.5268]
Training:  32%|███▏      | 4889/15223 [1:21:54<2:47:43,  1.03it/s, loss=6.6723]
Training:  32%|███▏      | 4890/15223 [1:21:54<2:40:15,  1.07it/s, loss=6.6723]
Training:  32%|███▏      | 4890/15223 [1:21:56<2:40:15,  1.07it/s, loss=6.3199]
Training:  32%|███▏      | 4891/15223 [1:21:56<3:11:44,  1.11s/it, loss=6.3199]
Training:  32%|███▏      | 4891/15223 [1:21:56<3:11:44,  1.11s/it, loss=6.8405]
Training:  32%|███▏      | 4892/15223 [1:21:56<2:48:12,  1.02it/s, loss=6.8405]
Training:  32%|███▏      | 4892/15223 [1:21:57<2:48:12,  1.02it/s, loss=6.4194]
Training:  32%|███▏      | 4893/15223 [1:21:57<2:52:36,  1.00s/it, loss=6.4194]
Training:  32%|███▏      | 4893/15223 [1:21:58<2:52:36,  1.00s/it, loss=6.8048]
Training:  32%|███▏      | 4894/15223 [1:21:58<2:43:05,  1.06it/s, loss=6.8048]
Training:  32%|███▏      | 4894/15223 [1:22:00<2:43:05,  1.06it/s, loss=6.4820]
Training:  32%|███▏      | 4895/15223 [1:22:00<3:07:11,  1.09s/it, loss=6.4820]
Training:  32%|███▏      | 4895/15223 [1:22:01<3:07:11,  1.09s/it, loss=6.6906]
Training:  32%|███▏      | 4896/15223 [1:22:01<2:59:54,  1.05s/it, loss=6.6906]
Training:  32%|███▏      | 4896/15223 [1:22:01<2:59:54,  1.05s/it, loss=6.7308]
Training:  32%|███▏      | 4897/15223 [1:22:01<2:52:43,  1.00s/it, loss=6.7308]
Training:  32%|███▏      | 4897/15223 [1:22:02<2:52:43,  1.00s/it, loss=6.7580]
Training:  32%|███▏      | 4898/15223 [1:22:02<2:42:22,  1.06it/s, loss=6.7580]
Training:  32%|███▏      | 4898/15223 [1:22:03<2:42:22,  1.06it/s, loss=6.6969]
Training:  32%|███▏      | 4899/15223 [1:22:03<2:41:17,  1.07it/s, loss=6.6969]
Training:  32%|███▏      | 4899/15223 [1:22:04<2:41:17,  1.07it/s, loss=6.6705]
Training:  32%|███▏      | 4900/15223 [1:22:04<2:56:11,  1.02s/it, loss=6.6705]
Training:  32%|███▏      | 4900/15223 [1:22:05<2:56:11,  1.02s/it, loss=6.6802]
Training:  32%|███▏      | 4901/15223 [1:22:05<2:36:38,  1.10it/s, loss=6.6802]
Training:  32%|███▏      | 4901/15223 [1:22:06<2:36:38,  1.10it/s, loss=6.5987]
Training:  32%|███▏      | 4902/15223 [1:22:06<2:31:53,  1.13it/s, loss=6.5987]
Training:  32%|███▏      | 4902/15223 [1:22:07<2:31:53,  1.13it/s, loss=6.7025]
Training:  32%|███▏      | 4903/15223 [1:22:07<2:36:06,  1.10it/s, loss=6.7025]
Training:  32%|███▏      | 4903/15223 [1:22:08<2:36:06,  1.10it/s, loss=6.8014]
Training:  32%|███▏      | 4904/15223 [1:22:08<2:28:23,  1.16it/s, loss=6.8014]
Training:  32%|███▏      | 4904/15223 [1:22:09<2:28:23,  1.16it/s, loss=6.6776]
Training:  32%|███▏      | 4905/15223 [1:22:09<2:52:26,  1.00s/it, loss=6.6776]
Training:  32%|███▏      | 4905/15223 [1:22:10<2:52:26,  1.00s/it, loss=6.4905]
Training:  32%|███▏      | 4906/15223 [1:22:10<2:42:20,  1.06it/s, loss=6.4905]
Training:  32%|███▏      | 4906/15223 [1:22:11<2:42:20,  1.06it/s, loss=6.7217]
Training:  32%|███▏      | 4907/15223 [1:22:11<2:37:40,  1.09it/s, loss=6.7217]
Training:  32%|███▏      | 4907/15223 [1:22:12<2:37:40,  1.09it/s, loss=6.6515]
Training:  32%|███▏      | 4908/15223 [1:22:12<2:50:02,  1.01it/s, loss=6.6515]
Training:  32%|███▏      | 4908/15223 [1:22:13<2:50:02,  1.01it/s, loss=6.7411]
Training:  32%|███▏      | 4909/15223 [1:22:13<2:51:21,  1.00it/s, loss=6.7411]
Training:  32%|███▏      | 4909/15223 [1:22:14<2:51:21,  1.00it/s, loss=6.6990]
Training:  32%|███▏      | 4910/15223 [1:22:14<2:38:15,  1.09it/s, loss=6.6990]
Training:  32%|███▏      | 4910/15223 [1:22:14<2:38:15,  1.09it/s, loss=6.5879]
Training:  32%|███▏      | 4911/15223 [1:22:14<2:41:09,  1.07it/s, loss=6.5879]
Training:  32%|███▏      | 4911/15223 [1:22:15<2:41:09,  1.07it/s, loss=6.4781]
Training:  32%|███▏      | 4912/15223 [1:22:15<2:42:31,  1.06it/s, loss=6.4781]
Training:  32%|███▏      | 4912/15223 [1:22:16<2:42:31,  1.06it/s, loss=6.4442]
Training:  32%|███▏      | 4913/15223 [1:22:16<2:32:27,  1.13it/s, loss=6.4442]
Training:  32%|███▏      | 4913/15223 [1:22:17<2:32:27,  1.13it/s, loss=6.8546]
Training:  32%|███▏      | 4914/15223 [1:22:17<2:25:12,  1.18it/s, loss=6.8546]
Training:  32%|███▏      | 4914/15223 [1:22:18<2:25:12,  1.18it/s, loss=6.3964]
Training:  32%|███▏      | 4915/15223 [1:22:18<2:29:14,  1.15it/s, loss=6.3964]
Training:  32%|███▏      | 4915/15223 [1:22:19<2:29:14,  1.15it/s, loss=6.4408]
Training:  32%|███▏      | 4916/15223 [1:22:19<2:48:56,  1.02it/s, loss=6.4408]
Training:  32%|███▏      | 4916/15223 [1:22:20<2:48:56,  1.02it/s, loss=6.7531]
Training:  32%|███▏      | 4917/15223 [1:22:20<2:45:55,  1.04it/s, loss=6.7531]
Training:  32%|███▏      | 4917/15223 [1:22:21<2:45:55,  1.04it/s, loss=6.7118]
Training:  32%|███▏      | 4918/15223 [1:22:21<2:31:59,  1.13it/s, loss=6.7118]
Training:  32%|███▏      | 4918/15223 [1:22:22<2:31:59,  1.13it/s, loss=6.5778]
Training:  32%|███▏      | 4919/15223 [1:22:22<2:27:43,  1.16it/s, loss=6.5778]
Training:  32%|███▏      | 4919/15223 [1:22:23<2:27:43,  1.16it/s, loss=6.6463]
Training:  32%|███▏      | 4920/15223 [1:22:23<2:35:20,  1.11it/s, loss=6.6463]
Training:  32%|███▏      | 4920/15223 [1:22:24<2:35:20,  1.11it/s, loss=6.7003]
Training:  32%|███▏      | 4921/15223 [1:22:24<3:15:56,  1.14s/it, loss=6.7003]
Training:  32%|███▏      | 4921/15223 [1:22:25<3:15:56,  1.14s/it, loss=6.6208]
Training:  32%|███▏      | 4922/15223 [1:22:25<3:00:54,  1.05s/it, loss=6.6208]
Training:  32%|███▏      | 4922/15223 [1:22:26<3:00:54,  1.05s/it, loss=6.5390]
Training:  32%|███▏      | 4923/15223 [1:22:26<2:44:40,  1.04it/s, loss=6.5390]
Training:  32%|███▏      | 4923/15223 [1:22:27<2:44:40,  1.04it/s, loss=6.5723]
Training:  32%|███▏      | 4924/15223 [1:22:27<2:37:59,  1.09it/s, loss=6.5723]
Training:  32%|███▏      | 4924/15223 [1:22:28<2:37:59,  1.09it/s, loss=6.6956]
Training:  32%|███▏      | 4925/15223 [1:22:28<2:45:19,  1.04it/s, loss=6.6956]
Training:  32%|███▏      | 4925/15223 [1:22:29<2:45:19,  1.04it/s, loss=6.6283]
Training:  32%|███▏      | 4926/15223 [1:22:29<2:39:44,  1.07it/s, loss=6.6283]
Training:  32%|███▏      | 4926/15223 [1:22:30<2:39:44,  1.07it/s, loss=6.4623]
Training:  32%|███▏      | 4927/15223 [1:22:30<2:43:04,  1.05it/s, loss=6.4623]
Training:  32%|███▏      | 4927/15223 [1:22:31<2:43:04,  1.05it/s, loss=6.5111]
Training:  32%|███▏      | 4928/15223 [1:22:31<2:56:49,  1.03s/it, loss=6.5111]
Training:  32%|███▏      | 4928/15223 [1:22:32<2:56:49,  1.03s/it, loss=6.6776]
Training:  32%|███▏      | 4929/15223 [1:22:32<2:47:31,  1.02it/s, loss=6.6776]
Training:  32%|███▏      | 4929/15223 [1:22:33<2:47:31,  1.02it/s, loss=6.6881]
Training:  32%|███▏      | 4930/15223 [1:22:33<2:51:34,  1.00s/it, loss=6.6881]
Training:  32%|███▏      | 4930/15223 [1:22:34<2:51:34,  1.00s/it, loss=6.5747]
Training:  32%|███▏      | 4931/15223 [1:22:34<2:43:30,  1.05it/s, loss=6.5747]
Training:  32%|███▏      | 4931/15223 [1:22:35<2:43:30,  1.05it/s, loss=6.5048]
Training:  32%|███▏      | 4932/15223 [1:22:35<2:44:22,  1.04it/s, loss=6.5048]
Training:  32%|███▏      | 4932/15223 [1:22:36<2:44:22,  1.04it/s, loss=6.4143]
Training:  32%|███▏      | 4933/15223 [1:22:36<2:55:02,  1.02s/it, loss=6.4143]
Training:  32%|███▏      | 4933/15223 [1:22:37<2:55:02,  1.02s/it, loss=6.4812]
Training:  32%|███▏      | 4934/15223 [1:22:37<3:10:34,  1.11s/it, loss=6.4812]
Training:  32%|███▏      | 4934/15223 [1:22:38<3:10:34,  1.11s/it, loss=6.5393]
Training:  32%|███▏      | 4935/15223 [1:22:38<2:52:27,  1.01s/it, loss=6.5393]
Training:  32%|███▏      | 4935/15223 [1:22:39<2:52:27,  1.01s/it, loss=6.5065]
Training:  32%|███▏      | 4936/15223 [1:22:39<3:17:20,  1.15s/it, loss=6.5065]
Training:  32%|███▏      | 4936/15223 [1:22:40<3:17:20,  1.15s/it, loss=6.6221]
Training:  32%|███▏      | 4937/15223 [1:22:40<3:16:12,  1.14s/it, loss=6.6221]
Training:  32%|███▏      | 4937/15223 [1:22:41<3:16:12,  1.14s/it, loss=6.5423]
Training:  32%|███▏      | 4938/15223 [1:22:41<3:06:19,  1.09s/it, loss=6.5423]
Training:  32%|███▏      | 4938/15223 [1:22:43<3:06:19,  1.09s/it, loss=6.6788]
Training:  32%|███▏      | 4939/15223 [1:22:43<3:10:45,  1.11s/it, loss=6.6788]
Training:  32%|███▏      | 4939/15223 [1:22:43<3:10:45,  1.11s/it, loss=6.7219]
Training:  32%|███▏      | 4940/15223 [1:22:43<2:53:08,  1.01s/it, loss=6.7219]
Training:  32%|███▏      | 4940/15223 [1:22:44<2:53:08,  1.01s/it, loss=6.6871]
Training:  32%|███▏      | 4941/15223 [1:22:44<2:48:41,  1.02it/s, loss=6.6871]
Training:  32%|███▏      | 4941/15223 [1:22:45<2:48:41,  1.02it/s, loss=6.6677]
Training:  32%|███▏      | 4942/15223 [1:22:45<3:02:55,  1.07s/it, loss=6.6677]
Training:  32%|███▏      | 4942/15223 [1:22:46<3:02:55,  1.07s/it, loss=6.6813]
Training:  32%|███▏      | 4943/15223 [1:22:46<2:53:24,  1.01s/it, loss=6.6813]
Training:  32%|███▏      | 4943/15223 [1:22:47<2:53:24,  1.01s/it, loss=6.6633]
Training:  32%|███▏      | 4944/15223 [1:22:47<2:59:30,  1.05s/it, loss=6.6633]
Training:  32%|███▏      | 4944/15223 [1:22:48<2:59:30,  1.05s/it, loss=6.6510]
Training:  32%|███▏      | 4945/15223 [1:22:48<2:42:43,  1.05it/s, loss=6.6510]
Training:  32%|███▏      | 4945/15223 [1:22:49<2:42:43,  1.05it/s, loss=6.6615]
Training:  32%|███▏      | 4946/15223 [1:22:49<3:00:15,  1.05s/it, loss=6.6615]
Training:  32%|███▏      | 4946/15223 [1:22:50<3:00:15,  1.05s/it, loss=6.6425]
Training:  32%|███▏      | 4947/15223 [1:22:50<2:55:06,  1.02s/it, loss=6.6425]
Training:  32%|███▏      | 4947/15223 [1:22:52<2:55:06,  1.02s/it, loss=6.6948]
Training:  33%|███▎      | 4948/15223 [1:22:52<3:06:52,  1.09s/it, loss=6.6948]
Training:  33%|███▎      | 4948/15223 [1:22:53<3:06:52,  1.09s/it, loss=6.6608]
Training:  33%|███▎      | 4949/15223 [1:22:53<3:00:49,  1.06s/it, loss=6.6608]
Training:  33%|███▎      | 4949/15223 [1:22:53<3:00:49,  1.06s/it, loss=6.5946]
Training:  33%|███▎      | 4950/15223 [1:22:53<2:46:24,  1.03it/s, loss=6.5946]
Training:  33%|███▎      | 4950/15223 [1:22:55<2:46:24,  1.03it/s, loss=6.6083]
Training:  33%|███▎      | 4951/15223 [1:22:55<3:04:32,  1.08s/it, loss=6.6083]
Training:  33%|███▎      | 4951/15223 [1:22:56<3:04:32,  1.08s/it, loss=6.6934]
Training:  33%|███▎      | 4952/15223 [1:22:56<2:46:50,  1.03it/s, loss=6.6934]
Training:  33%|███▎      | 4952/15223 [1:22:57<2:46:50,  1.03it/s, loss=6.4911]
Training:  33%|███▎      | 4953/15223 [1:22:57<3:22:26,  1.18s/it, loss=6.4911]
Training:  33%|███▎      | 4953/15223 [1:22:58<3:22:26,  1.18s/it, loss=6.3888]
Training:  33%|███▎      | 4954/15223 [1:22:58<3:20:44,  1.17s/it, loss=6.3888]
Training:  33%|███▎      | 4954/15223 [1:22:59<3:20:44,  1.17s/it, loss=6.5947]
Training:  33%|███▎      | 4955/15223 [1:22:59<3:00:46,  1.06s/it, loss=6.5947]
Training:  33%|███▎      | 4955/15223 [1:23:01<3:00:46,  1.06s/it, loss=6.4721]
Training:  33%|███▎      | 4956/15223 [1:23:01<3:50:54,  1.35s/it, loss=6.4721]
Training:  33%|███▎      | 4956/15223 [1:23:02<3:50:54,  1.35s/it, loss=6.5641]
Training:  33%|███▎      | 4957/15223 [1:23:02<3:50:35,  1.35s/it, loss=6.5641]
Training:  33%|███▎      | 4957/15223 [1:23:03<3:50:35,  1.35s/it, loss=6.6898]
Training:  33%|███▎      | 4958/15223 [1:23:03<3:26:33,  1.21s/it, loss=6.6898]
Training:  33%|███▎      | 4958/15223 [1:23:05<3:26:33,  1.21s/it, loss=6.4126]
Training:  33%|███▎      | 4959/15223 [1:23:05<3:25:06,  1.20s/it, loss=6.4126]
Training:  33%|███▎      | 4959/15223 [1:23:06<3:25:06,  1.20s/it, loss=6.6563]
Training:  33%|███▎      | 4960/15223 [1:23:06<3:18:49,  1.16s/it, loss=6.6563]
Training:  33%|███▎      | 4960/15223 [1:23:07<3:18:49,  1.16s/it, loss=6.5829]
Training:  33%|███▎      | 4961/15223 [1:23:07<3:06:03,  1.09s/it, loss=6.5829]
Training:  33%|███▎      | 4961/15223 [1:23:08<3:06:03,  1.09s/it, loss=6.5285]
Training:  33%|███▎      | 4962/15223 [1:23:08<3:06:11,  1.09s/it, loss=6.5285]
Training:  33%|███▎      | 4962/15223 [1:23:09<3:06:11,  1.09s/it, loss=6.6518]
Training:  33%|███▎      | 4963/15223 [1:23:09<2:57:27,  1.04s/it, loss=6.6518]
Training:  33%|███▎      | 4963/15223 [1:23:11<2:57:27,  1.04s/it, loss=6.5316]
Training:  33%|███▎      | 4964/15223 [1:23:11<4:02:26,  1.42s/it, loss=6.5316]
Training:  33%|███▎      | 4964/15223 [1:23:12<4:02:26,  1.42s/it, loss=6.3687]
Training:  33%|███▎      | 4965/15223 [1:23:12<3:46:30,  1.32s/it, loss=6.3687]
Training:  33%|███▎      | 4965/15223 [1:23:13<3:46:30,  1.32s/it, loss=6.6198]
Training:  33%|███▎      | 4966/15223 [1:23:13<3:51:02,  1.35s/it, loss=6.6198]
Training:  33%|███▎      | 4966/15223 [1:23:14<3:51:02,  1.35s/it, loss=6.6444]
Training:  33%|███▎      | 4967/15223 [1:23:14<3:38:36,  1.28s/it, loss=6.6444]
Training:  33%|███▎      | 4967/15223 [1:23:16<3:38:36,  1.28s/it, loss=6.3914]
Training:  33%|███▎      | 4968/15223 [1:23:16<3:29:10,  1.22s/it, loss=6.3914]
Training:  33%|███▎      | 4968/15223 [1:23:17<3:29:10,  1.22s/it, loss=6.4496]
Training:  33%|███▎      | 4969/15223 [1:23:17<3:27:09,  1.21s/it, loss=6.4496]
Training:  33%|███▎      | 4969/15223 [1:23:18<3:27:09,  1.21s/it, loss=6.5011]
Training:  33%|███▎      | 4970/15223 [1:23:18<3:11:05,  1.12s/it, loss=6.5011]
Training:  33%|███▎      | 4970/15223 [1:23:19<3:11:05,  1.12s/it, loss=6.4878]
Training:  33%|███▎      | 4971/15223 [1:23:19<3:13:35,  1.13s/it, loss=6.4878]
Training:  33%|███▎      | 4971/15223 [1:23:20<3:13:35,  1.13s/it, loss=6.2531]
Training:  33%|███▎      | 4972/15223 [1:23:20<3:01:47,  1.06s/it, loss=6.2531]
Training:  33%|███▎      | 4972/15223 [1:23:20<3:01:47,  1.06s/it, loss=6.5812]
Training:  33%|███▎      | 4973/15223 [1:23:20<2:42:17,  1.05it/s, loss=6.5812]
Training:  33%|███▎      | 4973/15223 [1:23:22<2:42:17,  1.05it/s, loss=6.5989]
Training:  33%|███▎      | 4974/15223 [1:23:22<3:19:19,  1.17s/it, loss=6.5989]
Training:  33%|███▎      | 4974/15223 [1:23:23<3:19:19,  1.17s/it, loss=6.6493]
Training:  33%|███▎      | 4975/15223 [1:23:23<2:58:41,  1.05s/it, loss=6.6493]
Training:  33%|███▎      | 4975/15223 [1:23:24<2:58:41,  1.05s/it, loss=6.4961]
Training:  33%|███▎      | 4976/15223 [1:23:24<2:42:29,  1.05it/s, loss=6.4961]
Training:  33%|███▎      | 4976/15223 [1:23:25<2:42:29,  1.05it/s, loss=6.5937]
Training:  33%|███▎      | 4977/15223 [1:23:25<2:57:17,  1.04s/it, loss=6.5937]
Training:  33%|███▎      | 4977/15223 [1:23:26<2:57:17,  1.04s/it, loss=6.2529]
Training:  33%|███▎      | 4978/15223 [1:23:26<3:01:24,  1.06s/it, loss=6.2529]
Training:  33%|███▎      | 4978/15223 [1:23:27<3:01:24,  1.06s/it, loss=6.5274]
Training:  33%|███▎      | 4979/15223 [1:23:27<2:59:18,  1.05s/it, loss=6.5274]
Training:  33%|███▎      | 4979/15223 [1:23:28<2:59:18,  1.05s/it, loss=6.3425]
Training:  33%|███▎      | 4980/15223 [1:23:28<2:36:45,  1.09it/s, loss=6.3425]
Training:  33%|███▎      | 4980/15223 [1:23:29<2:36:45,  1.09it/s, loss=6.6437]
Training:  33%|███▎      | 4981/15223 [1:23:29<2:47:07,  1.02it/s, loss=6.6437]
Training:  33%|███▎      | 4981/15223 [1:23:30<2:47:07,  1.02it/s, loss=6.4635]
Training:  33%|███▎      | 4982/15223 [1:23:30<2:47:46,  1.02it/s, loss=6.4635]
Training:  33%|███▎      | 4982/15223 [1:23:31<2:47:46,  1.02it/s, loss=6.4261]
Training:  33%|███▎      | 4983/15223 [1:23:31<2:43:52,  1.04it/s, loss=6.4261]
Training:  33%|███▎      | 4983/15223 [1:23:32<2:43:52,  1.04it/s, loss=6.5836]
Training:  33%|███▎      | 4984/15223 [1:23:32<2:47:37,  1.02it/s, loss=6.5836]
Training:  33%|███▎      | 4984/15223 [1:23:33<2:47:37,  1.02it/s, loss=6.5994]
Training:  33%|███▎      | 4985/15223 [1:23:33<2:48:16,  1.01it/s, loss=6.5994]
Training:  33%|███▎      | 4985/15223 [1:23:33<2:48:16,  1.01it/s, loss=6.5133]
Training:  33%|███▎      | 4986/15223 [1:23:33<2:39:31,  1.07it/s, loss=6.5133]
Training:  33%|███▎      | 4986/15223 [1:23:35<2:39:31,  1.07it/s, loss=6.5560]
Training:  33%|███▎      | 4987/15223 [1:23:35<3:04:43,  1.08s/it, loss=6.5560]
Training:  33%|███▎      | 4987/15223 [1:23:36<3:04:43,  1.08s/it, loss=6.3341]
Training:  33%|███▎      | 4988/15223 [1:23:36<2:59:04,  1.05s/it, loss=6.3341]
Training:  33%|███▎      | 4988/15223 [1:23:37<2:59:04,  1.05s/it, loss=6.7099]
Training:  33%|███▎      | 4989/15223 [1:23:37<2:53:54,  1.02s/it, loss=6.7099]
Training:  33%|███▎      | 4989/15223 [1:23:38<2:53:54,  1.02s/it, loss=6.4460]
Training:  33%|███▎      | 4990/15223 [1:23:38<2:48:12,  1.01it/s, loss=6.4460]
Training:  33%|███▎      | 4990/15223 [1:23:38<2:48:12,  1.01it/s, loss=6.6395]
Training:  33%|███▎      | 4991/15223 [1:23:38<2:33:54,  1.11it/s, loss=6.6395]
Training:  33%|███▎      | 4991/15223 [1:23:39<2:33:54,  1.11it/s, loss=6.4718]
Training:  33%|███▎      | 4992/15223 [1:23:39<2:39:07,  1.07it/s, loss=6.4718]
Training:  33%|███▎      | 4992/15223 [1:23:41<2:39:07,  1.07it/s, loss=6.4325]
Training:  33%|███▎      | 4993/15223 [1:23:41<3:03:25,  1.08s/it, loss=6.4325]
Training:  33%|███▎      | 4993/15223 [1:23:42<3:03:25,  1.08s/it, loss=6.6761]
Training:  33%|███▎      | 4994/15223 [1:23:42<2:51:34,  1.01s/it, loss=6.6761]
Training:  33%|███▎      | 4994/15223 [1:23:42<2:51:34,  1.01s/it, loss=6.7374]
Training:  33%|███▎      | 4995/15223 [1:23:42<2:41:19,  1.06it/s, loss=6.7374]
Training:  33%|███▎      | 4995/15223 [1:23:43<2:41:19,  1.06it/s, loss=6.7469]
Training:  33%|███▎      | 4996/15223 [1:23:43<2:41:35,  1.05it/s, loss=6.7469]
Training:  33%|███▎      | 4996/15223 [1:23:44<2:41:35,  1.05it/s, loss=6.4298]
Training:  33%|███▎      | 4997/15223 [1:23:44<2:43:42,  1.04it/s, loss=6.4298]
Training:  33%|███▎      | 4997/15223 [1:23:45<2:43:42,  1.04it/s, loss=6.5981]
Training:  33%|███▎      | 4998/15223 [1:23:45<2:45:47,  1.03it/s, loss=6.5981]
Training:  33%|███▎      | 4998/15223 [1:23:46<2:45:47,  1.03it/s, loss=6.6566]
Training:  33%|███▎      | 4999/15223 [1:23:46<2:39:32,  1.07it/s, loss=6.6566]
Training:  33%|███▎      | 4999/15223 [1:23:47<2:39:32,  1.07it/s, loss=6.7415]
Training:  33%|███▎      | 5000/15223 [1:23:47<2:32:19,  1.12it/s, loss=6.7415]
Training:  33%|███▎      | 5000/15223 [1:23:48<2:32:19,  1.12it/s, loss=6.7520]
Training:  33%|███▎      | 5001/15223 [1:23:48<2:32:45,  1.12it/s, loss=6.7520]
Training:  33%|███▎      | 5001/15223 [1:23:49<2:32:45,  1.12it/s, loss=6.7080]
Training:  33%|███▎      | 5002/15223 [1:23:49<2:20:02,  1.22it/s, loss=6.7080]
Training:  33%|███▎      | 5002/15223 [1:23:49<2:20:02,  1.22it/s, loss=6.6377]
Training:  33%|███▎      | 5003/15223 [1:23:49<2:07:43,  1.33it/s, loss=6.6377]
Training:  33%|███▎      | 5003/15223 [1:23:50<2:07:43,  1.33it/s, loss=6.7936]
Training:  33%|███▎      | 5004/15223 [1:23:50<2:04:13,  1.37it/s, loss=6.7936]
Training:  33%|███▎      | 5004/15223 [1:23:51<2:04:13,  1.37it/s, loss=6.6382]
Training:  33%|███▎      | 5005/15223 [1:23:51<2:05:22,  1.36it/s, loss=6.6382]
Training:  33%|███▎      | 5005/15223 [1:23:53<2:05:22,  1.36it/s, loss=6.2904]
Training:  33%|███▎      | 5006/15223 [1:23:53<3:40:02,  1.29s/it, loss=6.2904]
Training:  33%|███▎      | 5006/15223 [1:23:54<3:40:02,  1.29s/it, loss=6.7091]
Training:  33%|███▎      | 5007/15223 [1:23:54<3:25:22,  1.21s/it, loss=6.7091]
Training:  33%|███▎      | 5007/15223 [1:23:55<3:25:22,  1.21s/it, loss=6.5900]
Training:  33%|███▎      | 5008/15223 [1:23:55<2:55:47,  1.03s/it, loss=6.5900]
Training:  33%|███▎      | 5008/15223 [1:23:56<2:55:47,  1.03s/it, loss=6.4267]
Training:  33%|███▎      | 5009/15223 [1:23:56<2:45:35,  1.03it/s, loss=6.4267]
Training:  33%|███▎      | 5009/15223 [1:23:57<2:45:35,  1.03it/s, loss=6.5015]
Training:  33%|███▎      | 5010/15223 [1:23:57<2:38:20,  1.08it/s, loss=6.5015]
Training:  33%|███▎      | 5010/15223 [1:23:57<2:38:20,  1.08it/s, loss=6.5801]
Training:  33%|███▎      | 5011/15223 [1:23:57<2:39:11,  1.07it/s, loss=6.5801]
Training:  33%|███▎      | 5011/15223 [1:23:58<2:39:11,  1.07it/s, loss=6.5035]
Training:  33%|███▎      | 5012/15223 [1:23:58<2:31:25,  1.12it/s, loss=6.5035]
Training:  33%|███▎      | 5012/15223 [1:23:59<2:31:25,  1.12it/s, loss=6.4436]
Training:  33%|███▎      | 5013/15223 [1:23:59<2:33:43,  1.11it/s, loss=6.4436]
Training:  33%|███▎      | 5013/15223 [1:24:00<2:33:43,  1.11it/s, loss=6.6087]
Training:  33%|███▎      | 5014/15223 [1:24:00<2:27:51,  1.15it/s, loss=6.6087]
Training:  33%|███▎      | 5014/15223 [1:24:01<2:27:51,  1.15it/s, loss=6.7479]
Training:  33%|███▎      | 5015/15223 [1:24:01<2:38:56,  1.07it/s, loss=6.7479]
Training:  33%|███▎      | 5015/15223 [1:24:02<2:38:56,  1.07it/s, loss=6.6427]
Training:  33%|███▎      | 5016/15223 [1:24:02<2:38:59,  1.07it/s, loss=6.6427]
Training:  33%|███▎      | 5016/15223 [1:24:03<2:38:59,  1.07it/s, loss=6.4858]
Training:  33%|███▎      | 5017/15223 [1:24:03<2:45:58,  1.02it/s, loss=6.4858]
Training:  33%|███▎      | 5017/15223 [1:24:04<2:45:58,  1.02it/s, loss=6.6517]
Training:  33%|███▎      | 5018/15223 [1:24:04<2:30:26,  1.13it/s, loss=6.6517]
Training:  33%|███▎      | 5018/15223 [1:24:05<2:30:26,  1.13it/s, loss=6.7119]
Training:  33%|███▎      | 5019/15223 [1:24:05<2:33:39,  1.11it/s, loss=6.7119]
Training:  33%|███▎      | 5019/15223 [1:24:07<2:33:39,  1.11it/s, loss=6.6508]
Training:  33%|███▎      | 5020/15223 [1:24:07<3:24:57,  1.21s/it, loss=6.6508]
Training:  33%|███▎      | 5020/15223 [1:24:07<3:24:57,  1.21s/it, loss=6.6659]
Training:  33%|███▎      | 5021/15223 [1:24:07<3:06:18,  1.10s/it, loss=6.6659]
Training:  33%|███▎      | 5021/15223 [1:24:09<3:06:18,  1.10s/it, loss=6.3196]
Training:  33%|███▎      | 5022/15223 [1:24:09<3:17:09,  1.16s/it, loss=6.3196]
Training:  33%|███▎      | 5022/15223 [1:24:10<3:17:09,  1.16s/it, loss=6.7027]
Training:  33%|███▎      | 5023/15223 [1:24:10<2:59:41,  1.06s/it, loss=6.7027]
Training:  33%|███▎      | 5023/15223 [1:24:10<2:59:41,  1.06s/it, loss=6.4239]
Training:  33%|███▎      | 5024/15223 [1:24:10<2:45:39,  1.03it/s, loss=6.4239]
Training:  33%|███▎      | 5024/15223 [1:24:11<2:45:39,  1.03it/s, loss=6.5555]
Training:  33%|███▎      | 5025/15223 [1:24:11<2:41:22,  1.05it/s, loss=6.5555]
Training:  33%|███▎      | 5025/15223 [1:24:12<2:41:22,  1.05it/s, loss=6.6500]
Training:  33%|███▎      | 5026/15223 [1:24:12<2:35:40,  1.09it/s, loss=6.6500]
Training:  33%|███▎      | 5026/15223 [1:24:14<2:35:40,  1.09it/s, loss=6.3874]
Training:  33%|███▎      | 5027/15223 [1:24:14<3:49:13,  1.35s/it, loss=6.3874]
Training:  33%|███▎      | 5027/15223 [1:24:16<3:49:13,  1.35s/it, loss=6.4822]
Training:  33%|███▎      | 5028/15223 [1:24:16<3:35:23,  1.27s/it, loss=6.4822]
Training:  33%|███▎      | 5028/15223 [1:24:17<3:35:23,  1.27s/it, loss=6.6309]
Training:  33%|███▎      | 5029/15223 [1:24:17<3:24:56,  1.21s/it, loss=6.6309]
Training:  33%|███▎      | 5029/15223 [1:24:17<3:24:56,  1.21s/it, loss=6.5769]
Training:  33%|███▎      | 5030/15223 [1:24:17<3:07:25,  1.10s/it, loss=6.5769]
Training:  33%|███▎      | 5030/15223 [1:24:18<3:07:25,  1.10s/it, loss=6.5562]
Training:  33%|███▎      | 5031/15223 [1:24:18<2:46:34,  1.02it/s, loss=6.5562]
Training:  33%|███▎      | 5031/15223 [1:24:19<2:46:34,  1.02it/s, loss=6.3519]
Training:  33%|███▎      | 5032/15223 [1:24:19<2:52:00,  1.01s/it, loss=6.3519]
Training:  33%|███▎      | 5032/15223 [1:24:20<2:52:00,  1.01s/it, loss=6.5739]
Training:  33%|███▎      | 5033/15223 [1:24:20<2:37:12,  1.08it/s, loss=6.5739]
Training:  33%|███▎      | 5033/15223 [1:24:21<2:37:12,  1.08it/s, loss=6.6569]
Training:  33%|███▎      | 5034/15223 [1:24:21<2:57:11,  1.04s/it, loss=6.6569]
Training:  33%|███▎      | 5034/15223 [1:24:22<2:57:11,  1.04s/it, loss=6.6134]
Training:  33%|███▎      | 5035/15223 [1:24:22<3:04:04,  1.08s/it, loss=6.6134]
Training:  33%|███▎      | 5035/15223 [1:24:23<3:04:04,  1.08s/it, loss=6.7799]
Training:  33%|███▎      | 5036/15223 [1:24:23<2:59:35,  1.06s/it, loss=6.7799]
Training:  33%|███▎      | 5036/15223 [1:24:24<2:59:35,  1.06s/it, loss=6.6405]
Training:  33%|███▎      | 5037/15223 [1:24:24<2:46:03,  1.02it/s, loss=6.6405]
Training:  33%|███▎      | 5037/15223 [1:24:25<2:46:03,  1.02it/s, loss=6.5797]
Training:  33%|███▎      | 5038/15223 [1:24:25<2:37:34,  1.08it/s, loss=6.5797]
Training:  33%|███▎      | 5038/15223 [1:24:26<2:37:34,  1.08it/s, loss=6.4000]
Training:  33%|███▎      | 5039/15223 [1:24:26<2:41:22,  1.05it/s, loss=6.4000]
Training:  33%|███▎      | 5039/15223 [1:24:27<2:41:22,  1.05it/s, loss=6.7056]
Training:  33%|███▎      | 5040/15223 [1:24:27<2:32:00,  1.12it/s, loss=6.7056]
Training:  33%|███▎      | 5040/15223 [1:24:28<2:32:00,  1.12it/s, loss=6.6939]
Training:  33%|███▎      | 5041/15223 [1:24:28<2:36:23,  1.09it/s, loss=6.6939]
Training:  33%|███▎      | 5041/15223 [1:24:29<2:36:23,  1.09it/s, loss=6.5286]
Training:  33%|███▎      | 5042/15223 [1:24:29<2:37:12,  1.08it/s, loss=6.5286]
Training:  33%|███▎      | 5042/15223 [1:24:30<2:37:12,  1.08it/s, loss=6.8602]
Training:  33%|███▎      | 5043/15223 [1:24:30<2:37:13,  1.08it/s, loss=6.8602]
Training:  33%|███▎      | 5043/15223 [1:24:30<2:37:13,  1.08it/s, loss=6.4112]
Training:  33%|███▎      | 5044/15223 [1:24:30<2:32:14,  1.11it/s, loss=6.4112]
Training:  33%|███▎      | 5044/15223 [1:24:32<2:32:14,  1.11it/s, loss=6.4152]
Training:  33%|███▎      | 5045/15223 [1:24:32<3:18:49,  1.17s/it, loss=6.4152]
Training:  33%|███▎      | 5045/15223 [1:24:33<3:18:49,  1.17s/it, loss=6.5802]
Training:  33%|███▎      | 5046/15223 [1:24:33<3:07:36,  1.11s/it, loss=6.5802]
Training:  33%|███▎      | 5046/15223 [1:24:34<3:07:36,  1.11s/it, loss=6.5972]
Training:  33%|███▎      | 5047/15223 [1:24:34<2:54:00,  1.03s/it, loss=6.5972]
Training:  33%|███▎      | 5047/15223 [1:24:35<2:54:00,  1.03s/it, loss=6.6490]
Training:  33%|███▎      | 5048/15223 [1:24:35<2:48:02,  1.01it/s, loss=6.6490]
Training:  33%|███▎      | 5048/15223 [1:24:36<2:48:02,  1.01it/s, loss=6.5748]
Training:  33%|███▎      | 5049/15223 [1:24:36<2:45:38,  1.02it/s, loss=6.5748]
Training:  33%|███▎      | 5049/15223 [1:24:37<2:45:38,  1.02it/s, loss=6.5685]
Training:  33%|███▎      | 5050/15223 [1:24:37<2:33:16,  1.11it/s, loss=6.5685]
Training:  33%|███▎      | 5050/15223 [1:24:37<2:33:16,  1.11it/s, loss=6.4842]
Training:  33%|███▎      | 5051/15223 [1:24:37<2:27:31,  1.15it/s, loss=6.4842]
Training:  33%|███▎      | 5051/15223 [1:24:38<2:27:31,  1.15it/s, loss=6.7418]
Training:  33%|███▎      | 5052/15223 [1:24:38<2:27:47,  1.15it/s, loss=6.7418]
Training:  33%|███▎      | 5052/15223 [1:24:40<2:27:47,  1.15it/s, loss=6.6121]
Training:  33%|███▎      | 5053/15223 [1:24:40<3:16:11,  1.16s/it, loss=6.6121]
Training:  33%|███▎      | 5053/15223 [1:24:41<3:16:11,  1.16s/it, loss=6.6021]
Training:  33%|███▎      | 5054/15223 [1:24:41<3:00:12,  1.06s/it, loss=6.6021]
Training:  33%|███▎      | 5054/15223 [1:24:42<3:00:12,  1.06s/it, loss=6.5522]
Training:  33%|███▎      | 5055/15223 [1:24:42<2:48:55,  1.00it/s, loss=6.5522]
Training:  33%|███▎      | 5055/15223 [1:24:43<2:48:55,  1.00it/s, loss=6.8277]
Training:  33%|███▎      | 5056/15223 [1:24:43<2:41:27,  1.05it/s, loss=6.8277]
Training:  33%|███▎      | 5056/15223 [1:24:44<2:41:27,  1.05it/s, loss=6.6722]
Training:  33%|███▎      | 5057/15223 [1:24:44<2:35:09,  1.09it/s, loss=6.6722]
Training:  33%|███▎      | 5057/15223 [1:24:44<2:35:09,  1.09it/s, loss=6.7684]
Training:  33%|███▎      | 5058/15223 [1:24:44<2:28:13,  1.14it/s, loss=6.7684]
Training:  33%|███▎      | 5058/15223 [1:24:46<2:28:13,  1.14it/s, loss=6.5235]
Training:  33%|███▎      | 5059/15223 [1:24:46<3:15:40,  1.16s/it, loss=6.5235]
Training:  33%|███▎      | 5059/15223 [1:24:47<3:15:40,  1.16s/it, loss=6.1912]
Training:  33%|███▎      | 5060/15223 [1:24:47<2:53:53,  1.03s/it, loss=6.1912]
Training:  33%|███▎      | 5060/15223 [1:24:48<2:53:53,  1.03s/it, loss=6.6727]
Training:  33%|███▎      | 5061/15223 [1:24:48<2:52:33,  1.02s/it, loss=6.6727]
Training:  33%|███▎      | 5061/15223 [1:24:49<2:52:33,  1.02s/it, loss=6.6241]
Training:  33%|███▎      | 5062/15223 [1:24:49<3:04:28,  1.09s/it, loss=6.6241]
Training:  33%|███▎      | 5062/15223 [1:24:50<3:04:28,  1.09s/it, loss=6.7154]
Training:  33%|███▎      | 5063/15223 [1:24:50<2:45:49,  1.02it/s, loss=6.7154]
Training:  33%|███▎      | 5063/15223 [1:24:51<2:45:49,  1.02it/s, loss=6.4329]
Training:  33%|███▎      | 5064/15223 [1:24:51<2:35:04,  1.09it/s, loss=6.4329]
Training:  33%|███▎      | 5064/15223 [1:24:51<2:35:04,  1.09it/s, loss=6.4808]
Training:  33%|███▎      | 5065/15223 [1:24:51<2:29:35,  1.13it/s, loss=6.4808]
Training:  33%|███▎      | 5065/15223 [1:24:52<2:29:35,  1.13it/s, loss=6.4746]
Training:  33%|███▎      | 5066/15223 [1:24:52<2:29:19,  1.13it/s, loss=6.4746]
Training:  33%|███▎      | 5066/15223 [1:24:53<2:29:19,  1.13it/s, loss=6.7203]
Training:  33%|███▎      | 5067/15223 [1:24:53<2:27:27,  1.15it/s, loss=6.7203]
Training:  33%|███▎      | 5067/15223 [1:24:54<2:27:27,  1.15it/s, loss=6.6073]
Training:  33%|███▎      | 5068/15223 [1:24:54<2:28:41,  1.14it/s, loss=6.6073]
Training:  33%|███▎      | 5068/15223 [1:24:55<2:28:41,  1.14it/s, loss=6.4827]
Training:  33%|███▎      | 5069/15223 [1:24:55<2:22:47,  1.19it/s, loss=6.4827]
Training:  33%|███▎      | 5069/15223 [1:24:56<2:22:47,  1.19it/s, loss=6.6674]
Training:  33%|███▎      | 5070/15223 [1:24:56<2:24:07,  1.17it/s, loss=6.6674]
Training:  33%|███▎      | 5070/15223 [1:24:57<2:24:07,  1.17it/s, loss=6.3337]
Training:  33%|███▎      | 5071/15223 [1:24:57<2:36:51,  1.08it/s, loss=6.3337]
Training:  33%|███▎      | 5071/15223 [1:24:58<2:36:51,  1.08it/s, loss=6.7199]
Training:  33%|███▎      | 5072/15223 [1:24:58<2:31:16,  1.12it/s, loss=6.7199]
Training:  33%|███▎      | 5072/15223 [1:24:59<2:31:16,  1.12it/s, loss=6.3862]
Training:  33%|███▎      | 5073/15223 [1:24:59<2:55:28,  1.04s/it, loss=6.3862]
Training:  33%|███▎      | 5073/15223 [1:25:00<2:55:28,  1.04s/it, loss=6.6139]
Training:  33%|███▎      | 5074/15223 [1:25:00<2:59:33,  1.06s/it, loss=6.6139]
Training:  33%|███▎      | 5074/15223 [1:25:01<2:59:33,  1.06s/it, loss=6.6804]
Training:  33%|███▎      | 5075/15223 [1:25:01<2:58:40,  1.06s/it, loss=6.6804]
Training:  33%|███▎      | 5075/15223 [1:25:02<2:58:40,  1.06s/it, loss=6.6397]
Training:  33%|███▎      | 5076/15223 [1:25:02<3:13:13,  1.14s/it, loss=6.6397]
Training:  33%|███▎      | 5076/15223 [1:25:03<3:13:13,  1.14s/it, loss=6.7783]
Training:  33%|███▎      | 5077/15223 [1:25:03<2:54:14,  1.03s/it, loss=6.7783]
Training:  33%|███▎      | 5077/15223 [1:25:04<2:54:14,  1.03s/it, loss=6.6215]
Training:  33%|███▎      | 5078/15223 [1:25:04<3:01:43,  1.07s/it, loss=6.6215]
Training:  33%|███▎      | 5078/15223 [1:25:05<3:01:43,  1.07s/it, loss=6.3818]
Training:  33%|███▎      | 5079/15223 [1:25:05<2:45:08,  1.02it/s, loss=6.3818]
Training:  33%|███▎      | 5079/15223 [1:25:06<2:45:08,  1.02it/s, loss=6.6445]
Training:  33%|███▎      | 5080/15223 [1:25:06<2:30:24,  1.12it/s, loss=6.6445]
Training:  33%|███▎      | 5080/15223 [1:25:07<2:30:24,  1.12it/s, loss=6.5002]
Training:  33%|███▎      | 5081/15223 [1:25:07<2:27:46,  1.14it/s, loss=6.5002]
Training:  33%|███▎      | 5081/15223 [1:25:08<2:27:46,  1.14it/s, loss=6.7017]
Training:  33%|███▎      | 5082/15223 [1:25:08<2:51:33,  1.02s/it, loss=6.7017]
Training:  33%|███▎      | 5082/15223 [1:25:09<2:51:33,  1.02s/it, loss=6.8369]
Training:  33%|███▎      | 5083/15223 [1:25:09<2:31:58,  1.11it/s, loss=6.8369]
Training:  33%|███▎      | 5083/15223 [1:25:10<2:31:58,  1.11it/s, loss=6.6774]
Training:  33%|███▎      | 5084/15223 [1:25:10<2:32:24,  1.11it/s, loss=6.6774]
Training:  33%|███▎      | 5084/15223 [1:25:11<2:32:24,  1.11it/s, loss=6.6878]
Training:  33%|███▎      | 5085/15223 [1:25:11<2:45:55,  1.02it/s, loss=6.6878]
Training:  33%|███▎      | 5085/15223 [1:25:12<2:45:55,  1.02it/s, loss=6.5597]
Training:  33%|███▎      | 5086/15223 [1:25:12<2:42:02,  1.04it/s, loss=6.5597]
Training:  33%|███▎      | 5086/15223 [1:25:12<2:42:02,  1.04it/s, loss=6.6182]
Training:  33%|███▎      | 5087/15223 [1:25:12<2:36:08,  1.08it/s, loss=6.6182]
Training:  33%|███▎      | 5087/15223 [1:25:13<2:36:08,  1.08it/s, loss=6.5514]
Training:  33%|███▎      | 5088/15223 [1:25:13<2:27:05,  1.15it/s, loss=6.5514]
Training:  33%|███▎      | 5088/15223 [1:25:14<2:27:05,  1.15it/s, loss=6.6311]
Training:  33%|███▎      | 5089/15223 [1:25:14<2:35:56,  1.08it/s, loss=6.6311]
Training:  33%|███▎      | 5089/15223 [1:25:15<2:35:56,  1.08it/s, loss=6.6259]
Training:  33%|███▎      | 5090/15223 [1:25:15<2:38:11,  1.07it/s, loss=6.6259]
Training:  33%|███▎      | 5090/15223 [1:25:16<2:38:11,  1.07it/s, loss=6.5690]
Training:  33%|███▎      | 5091/15223 [1:25:16<2:37:02,  1.08it/s, loss=6.5690]
Training:  33%|███▎      | 5091/15223 [1:25:17<2:37:02,  1.08it/s, loss=6.5361]
Training:  33%|███▎      | 5092/15223 [1:25:17<2:27:54,  1.14it/s, loss=6.5361]
Training:  33%|███▎      | 5092/15223 [1:25:18<2:27:54,  1.14it/s, loss=6.5097]
Training:  33%|███▎      | 5093/15223 [1:25:18<2:26:08,  1.16it/s, loss=6.5097]
Training:  33%|███▎      | 5093/15223 [1:25:19<2:26:08,  1.16it/s, loss=6.6669]
Training:  33%|███▎      | 5094/15223 [1:25:19<2:39:36,  1.06it/s, loss=6.6669]
Training:  33%|███▎      | 5094/15223 [1:25:20<2:39:36,  1.06it/s, loss=6.7767]
Training:  33%|███▎      | 5095/15223 [1:25:20<2:57:19,  1.05s/it, loss=6.7767]
Training:  33%|███▎      | 5095/15223 [1:25:21<2:57:19,  1.05s/it, loss=6.2756]
Training:  33%|███▎      | 5096/15223 [1:25:21<2:57:04,  1.05s/it, loss=6.2756]
Training:  33%|███▎      | 5096/15223 [1:25:22<2:57:04,  1.05s/it, loss=6.7610]
Training:  33%|███▎      | 5097/15223 [1:25:22<2:55:43,  1.04s/it, loss=6.7610]
Training:  33%|███▎      | 5097/15223 [1:25:23<2:55:43,  1.04s/it, loss=6.5185]
Training:  33%|███▎      | 5098/15223 [1:25:23<2:46:31,  1.01it/s, loss=6.5185]
Training:  33%|███▎      | 5098/15223 [1:25:24<2:46:31,  1.01it/s, loss=6.6337]
Training:  33%|███▎      | 5099/15223 [1:25:24<2:32:26,  1.11it/s, loss=6.6337]
Training:  33%|███▎      | 5099/15223 [1:25:25<2:32:26,  1.11it/s, loss=6.4850]
Training:  34%|███▎      | 5100/15223 [1:25:25<2:29:41,  1.13it/s, loss=6.4850]
Training:  34%|███▎      | 5100/15223 [1:25:26<2:29:41,  1.13it/s, loss=6.5505]
Training:  34%|███▎      | 5101/15223 [1:25:26<3:04:03,  1.09s/it, loss=6.5505]
Training:  34%|███▎      | 5101/15223 [1:25:27<3:04:03,  1.09s/it, loss=6.7298]
Training:  34%|███▎      | 5102/15223 [1:25:27<2:44:10,  1.03it/s, loss=6.7298]
Training:  34%|███▎      | 5102/15223 [1:25:28<2:44:10,  1.03it/s, loss=6.4968]
Training:  34%|███▎      | 5103/15223 [1:25:28<2:41:10,  1.05it/s, loss=6.4968]
Training:  34%|███▎      | 5103/15223 [1:25:29<2:41:10,  1.05it/s, loss=6.5500]
Training:  34%|███▎      | 5104/15223 [1:25:29<2:51:25,  1.02s/it, loss=6.5500]
Training:  34%|███▎      | 5104/15223 [1:25:30<2:51:25,  1.02s/it, loss=6.5662]
Training:  34%|███▎      | 5105/15223 [1:25:30<2:35:31,  1.08it/s, loss=6.5662]
Training:  34%|███▎      | 5105/15223 [1:25:31<2:35:31,  1.08it/s, loss=6.6987]
Training:  34%|███▎      | 5106/15223 [1:25:31<2:37:09,  1.07it/s, loss=6.6987]
Training:  34%|███▎      | 5106/15223 [1:25:32<2:37:09,  1.07it/s, loss=6.7068]
Training:  34%|███▎      | 5107/15223 [1:25:32<3:00:52,  1.07s/it, loss=6.7068]
Training:  34%|███▎      | 5107/15223 [1:25:33<3:00:52,  1.07s/it, loss=6.6138]
Training:  34%|███▎      | 5108/15223 [1:25:33<2:53:55,  1.03s/it, loss=6.6138]
Training:  34%|███▎      | 5108/15223 [1:25:34<2:53:55,  1.03s/it, loss=6.4109]
Training:  34%|███▎      | 5109/15223 [1:25:34<3:07:25,  1.11s/it, loss=6.4109]
Training:  34%|███▎      | 5109/15223 [1:25:35<3:07:25,  1.11s/it, loss=6.4974]
Training:  34%|███▎      | 5110/15223 [1:25:35<3:07:18,  1.11s/it, loss=6.4974]
Training:  34%|███▎      | 5110/15223 [1:25:36<3:07:18,  1.11s/it, loss=6.7854]
Training:  34%|███▎      | 5111/15223 [1:25:36<2:53:10,  1.03s/it, loss=6.7854]
Training:  34%|███▎      | 5111/15223 [1:25:37<2:53:10,  1.03s/it, loss=6.6787]
Training:  34%|███▎      | 5112/15223 [1:25:37<2:43:48,  1.03it/s, loss=6.6787]
Training:  34%|███▎      | 5112/15223 [1:25:39<2:43:48,  1.03it/s, loss=6.5491]
Training:  34%|███▎      | 5113/15223 [1:25:39<3:07:52,  1.11s/it, loss=6.5491]
Training:  34%|███▎      | 5113/15223 [1:25:39<3:07:52,  1.11s/it, loss=6.6912]
Training:  34%|███▎      | 5114/15223 [1:25:39<2:39:57,  1.05it/s, loss=6.6912]
Training:  34%|███▎      | 5114/15223 [1:25:40<2:39:57,  1.05it/s, loss=6.6052]
Training:  34%|███▎      | 5115/15223 [1:25:40<2:36:50,  1.07it/s, loss=6.6052]
Training:  34%|███▎      | 5115/15223 [1:25:41<2:36:50,  1.07it/s, loss=6.7009]
Training:  34%|███▎      | 5116/15223 [1:25:41<2:46:10,  1.01it/s, loss=6.7009]
Training:  34%|███▎      | 5116/15223 [1:25:42<2:46:10,  1.01it/s, loss=6.5474]
Training:  34%|███▎      | 5117/15223 [1:25:42<2:44:02,  1.03it/s, loss=6.5474]
Training:  34%|███▎      | 5117/15223 [1:25:43<2:44:02,  1.03it/s, loss=6.7389]
Training:  34%|███▎      | 5118/15223 [1:25:43<2:42:21,  1.04it/s, loss=6.7389]
Training:  34%|███▎      | 5118/15223 [1:25:44<2:42:21,  1.04it/s, loss=6.7213]
Training:  34%|███▎      | 5119/15223 [1:25:44<2:36:13,  1.08it/s, loss=6.7213]
Training:  34%|███▎      | 5119/15223 [1:25:45<2:36:13,  1.08it/s, loss=6.8248]
Training:  34%|███▎      | 5120/15223 [1:25:45<2:24:41,  1.16it/s, loss=6.8248]
Training:  34%|███▎      | 5120/15223 [1:25:45<2:24:41,  1.16it/s, loss=6.6218]
Training:  34%|███▎      | 5121/15223 [1:25:45<2:23:32,  1.17it/s, loss=6.6218]
Training:  34%|███▎      | 5121/15223 [1:25:46<2:23:32,  1.17it/s, loss=6.3857]
Training:  34%|███▎      | 5122/15223 [1:25:46<2:27:00,  1.15it/s, loss=6.3857]
Training:  34%|███▎      | 5122/15223 [1:25:47<2:27:00,  1.15it/s, loss=6.5212]
Training:  34%|███▎      | 5123/15223 [1:25:47<2:43:05,  1.03it/s, loss=6.5212]
Training:  34%|███▎      | 5123/15223 [1:25:49<2:43:05,  1.03it/s, loss=6.6968]
Training:  34%|███▎      | 5124/15223 [1:25:49<2:55:20,  1.04s/it, loss=6.6968]
Training:  34%|███▎      | 5124/15223 [1:25:49<2:55:20,  1.04s/it, loss=6.7079]
Training:  34%|███▎      | 5125/15223 [1:25:49<2:41:12,  1.04it/s, loss=6.7079]
Training:  34%|███▎      | 5125/15223 [1:25:51<2:41:12,  1.04it/s, loss=6.4996]
Training:  34%|███▎      | 5126/15223 [1:25:51<2:50:35,  1.01s/it, loss=6.4996]
Training:  34%|███▎      | 5126/15223 [1:25:52<2:50:35,  1.01s/it, loss=6.6794]
Training:  34%|███▎      | 5127/15223 [1:25:52<2:51:22,  1.02s/it, loss=6.6794]
Training:  34%|███▎      | 5127/15223 [1:25:52<2:51:22,  1.02s/it, loss=6.5135]
Training:  34%|███▎      | 5128/15223 [1:25:52<2:32:18,  1.10it/s, loss=6.5135]
Training:  34%|███▎      | 5128/15223 [1:25:54<2:32:18,  1.10it/s, loss=6.4989]
Training:  34%|███▎      | 5129/15223 [1:25:54<3:12:20,  1.14s/it, loss=6.4989]
Training:  34%|███▎      | 5129/15223 [1:25:55<3:12:20,  1.14s/it, loss=6.5206]
Training:  34%|███▎      | 5130/15223 [1:25:55<2:51:51,  1.02s/it, loss=6.5206]
Training:  34%|███▎      | 5130/15223 [1:25:55<2:51:51,  1.02s/it, loss=6.4600]
Training:  34%|███▎      | 5131/15223 [1:25:55<2:39:43,  1.05it/s, loss=6.4600]
Training:  34%|███▎      | 5131/15223 [1:25:57<2:39:43,  1.05it/s, loss=6.7110]
Training:  34%|███▎      | 5132/15223 [1:25:57<2:45:28,  1.02it/s, loss=6.7110]
Training:  34%|███▎      | 5132/15223 [1:25:58<2:45:28,  1.02it/s, loss=6.6356]
Training:  34%|███▎      | 5133/15223 [1:25:58<2:45:45,  1.01it/s, loss=6.6356]
Training:  34%|███▎      | 5133/15223 [1:25:58<2:45:45,  1.01it/s, loss=6.5770]
Training:  34%|███▎      | 5134/15223 [1:25:58<2:41:32,  1.04it/s, loss=6.5770]
Training:  34%|███▎      | 5134/15223 [1:25:59<2:41:32,  1.04it/s, loss=6.5469]
Training:  34%|███▎      | 5135/15223 [1:25:59<2:31:14,  1.11it/s, loss=6.5469]
Training:  34%|███▎      | 5135/15223 [1:26:00<2:31:14,  1.11it/s, loss=6.5563]
Training:  34%|███▎      | 5136/15223 [1:26:00<2:25:26,  1.16it/s, loss=6.5563]
Training:  34%|███▎      | 5136/15223 [1:26:01<2:25:26,  1.16it/s, loss=6.7211]
Training:  34%|███▎      | 5137/15223 [1:26:01<2:18:26,  1.21it/s, loss=6.7211]
Training:  34%|███▎      | 5137/15223 [1:26:02<2:18:26,  1.21it/s, loss=6.7264]
Training:  34%|███▍      | 5138/15223 [1:26:02<2:23:26,  1.17it/s, loss=6.7264]
Training:  34%|███▍      | 5138/15223 [1:26:02<2:23:26,  1.17it/s, loss=6.5201]
Training:  34%|███▍      | 5139/15223 [1:26:02<2:19:16,  1.21it/s, loss=6.5201]
Training:  34%|███▍      | 5139/15223 [1:26:03<2:19:16,  1.21it/s, loss=6.5748]
Training:  34%|███▍      | 5140/15223 [1:26:03<2:12:16,  1.27it/s, loss=6.5748]
Training:  34%|███▍      | 5140/15223 [1:26:04<2:12:16,  1.27it/s, loss=6.5986]
Training:  34%|███▍      | 5141/15223 [1:26:04<2:06:36,  1.33it/s, loss=6.5986]
Training:  34%|███▍      | 5141/15223 [1:26:05<2:06:36,  1.33it/s, loss=6.4290]
Training:  34%|███▍      | 5142/15223 [1:26:05<2:42:36,  1.03it/s, loss=6.4290]
Training:  34%|███▍      | 5142/15223 [1:26:06<2:42:36,  1.03it/s, loss=6.7537]
Training:  34%|███▍      | 5143/15223 [1:26:06<2:41:14,  1.04it/s, loss=6.7537]
Training:  34%|███▍      | 5143/15223 [1:26:07<2:41:14,  1.04it/s, loss=6.5240]
Training:  34%|███▍      | 5144/15223 [1:26:07<2:57:48,  1.06s/it, loss=6.5240]
Training:  34%|███▍      | 5144/15223 [1:26:08<2:57:48,  1.06s/it, loss=6.6425]
Training:  34%|███▍      | 5145/15223 [1:26:08<2:38:18,  1.06it/s, loss=6.6425]
Training:  34%|███▍      | 5145/15223 [1:26:09<2:38:18,  1.06it/s, loss=6.5583]
Training:  34%|███▍      | 5146/15223 [1:26:09<2:37:06,  1.07it/s, loss=6.5583]
Training:  34%|███▍      | 5146/15223 [1:26:10<2:37:06,  1.07it/s, loss=6.5113]
Training:  34%|███▍      | 5147/15223 [1:26:10<2:30:22,  1.12it/s, loss=6.5113]
Training:  34%|███▍      | 5147/15223 [1:26:11<2:30:22,  1.12it/s, loss=6.4909]
Training:  34%|███▍      | 5148/15223 [1:26:11<2:35:56,  1.08it/s, loss=6.4909]
Training:  34%|███▍      | 5148/15223 [1:26:12<2:35:56,  1.08it/s, loss=6.4301]
Training:  34%|███▍      | 5149/15223 [1:26:12<2:52:42,  1.03s/it, loss=6.4301]
Training:  34%|███▍      | 5149/15223 [1:26:13<2:52:42,  1.03s/it, loss=6.6036]
Training:  34%|███▍      | 5150/15223 [1:26:13<2:37:22,  1.07it/s, loss=6.6036]
Training:  34%|███▍      | 5150/15223 [1:26:14<2:37:22,  1.07it/s, loss=6.6761]
Training:  34%|███▍      | 5151/15223 [1:26:14<2:45:09,  1.02it/s, loss=6.6761]
Training:  34%|███▍      | 5151/15223 [1:26:15<2:45:09,  1.02it/s, loss=6.6598]
Training:  34%|███▍      | 5152/15223 [1:26:15<2:39:13,  1.05it/s, loss=6.6598]
Training:  34%|███▍      | 5152/15223 [1:26:16<2:39:13,  1.05it/s, loss=6.5952]
Training:  34%|███▍      | 5153/15223 [1:26:16<2:34:32,  1.09it/s, loss=6.5952]
Training:  34%|███▍      | 5153/15223 [1:26:16<2:34:32,  1.09it/s, loss=6.6751]
Training:  34%|███▍      | 5154/15223 [1:26:16<2:31:17,  1.11it/s, loss=6.6751]
Training:  34%|███▍      | 5154/15223 [1:26:17<2:31:17,  1.11it/s, loss=6.6713]
Training:  34%|███▍      | 5155/15223 [1:26:17<2:35:01,  1.08it/s, loss=6.6713]
Training:  34%|███▍      | 5155/15223 [1:26:19<2:35:01,  1.08it/s, loss=6.3547]
Training:  34%|███▍      | 5156/15223 [1:26:19<2:40:53,  1.04it/s, loss=6.3547]
Training:  34%|███▍      | 5156/15223 [1:26:20<2:40:53,  1.04it/s, loss=6.4802]
Training:  34%|███▍      | 5157/15223 [1:26:20<2:48:23,  1.00s/it, loss=6.4802]
Training:  34%|███▍      | 5157/15223 [1:26:20<2:48:23,  1.00s/it, loss=6.4748]
Training:  34%|███▍      | 5158/15223 [1:26:20<2:32:46,  1.10it/s, loss=6.4748]
Training:  34%|███▍      | 5158/15223 [1:26:21<2:32:46,  1.10it/s, loss=6.5906]
Training:  34%|███▍      | 5159/15223 [1:26:21<2:41:37,  1.04it/s, loss=6.5906]
Training:  34%|███▍      | 5159/15223 [1:26:23<2:41:37,  1.04it/s, loss=6.7427]
Training:  34%|███▍      | 5160/15223 [1:26:23<3:02:11,  1.09s/it, loss=6.7427]
Training:  34%|███▍      | 5160/15223 [1:26:23<3:02:11,  1.09s/it, loss=6.7339]
Training:  34%|███▍      | 5161/15223 [1:26:23<2:36:54,  1.07it/s, loss=6.7339]
Training:  34%|███▍      | 5161/15223 [1:26:25<2:36:54,  1.07it/s, loss=6.7283]
Training:  34%|███▍      | 5162/15223 [1:26:25<3:06:55,  1.11s/it, loss=6.7283]
Training:  34%|███▍      | 5162/15223 [1:26:26<3:06:55,  1.11s/it, loss=6.6443]
Training:  34%|███▍      | 5163/15223 [1:26:26<3:04:25,  1.10s/it, loss=6.6443]
Training:  34%|███▍      | 5163/15223 [1:26:28<3:04:25,  1.10s/it, loss=6.5448]
Training:  34%|███▍      | 5164/15223 [1:26:28<3:32:53,  1.27s/it, loss=6.5448]
Training:  34%|███▍      | 5164/15223 [1:26:29<3:32:53,  1.27s/it, loss=6.7442]
Training:  34%|███▍      | 5165/15223 [1:26:29<3:44:49,  1.34s/it, loss=6.7442]
Training:  34%|███▍      | 5165/15223 [1:26:30<3:44:49,  1.34s/it, loss=6.7263]
Training:  34%|███▍      | 5166/15223 [1:26:30<3:29:35,  1.25s/it, loss=6.7263]
Training:  34%|███▍      | 5166/15223 [1:26:31<3:29:35,  1.25s/it, loss=6.6004]
Training:  34%|███▍      | 5167/15223 [1:26:31<3:08:57,  1.13s/it, loss=6.6004]
Training:  34%|███▍      | 5167/15223 [1:26:32<3:08:57,  1.13s/it, loss=6.4779]
Training:  34%|███▍      | 5168/15223 [1:26:32<3:03:30,  1.10s/it, loss=6.4779]
Training:  34%|███▍      | 5168/15223 [1:26:33<3:03:30,  1.10s/it, loss=6.6634]
Training:  34%|███▍      | 5169/15223 [1:26:33<2:52:46,  1.03s/it, loss=6.6634]
Training:  34%|███▍      | 5169/15223 [1:26:34<2:52:46,  1.03s/it, loss=6.6346]
Training:  34%|███▍      | 5170/15223 [1:26:34<2:43:28,  1.02it/s, loss=6.6346]
Training:  34%|███▍      | 5170/15223 [1:26:34<2:43:28,  1.02it/s, loss=6.6509]
Training:  34%|███▍      | 5171/15223 [1:26:34<2:26:46,  1.14it/s, loss=6.6509]
Training:  34%|███▍      | 5171/15223 [1:26:35<2:26:46,  1.14it/s, loss=6.5039]
Training:  34%|███▍      | 5172/15223 [1:26:35<2:22:44,  1.17it/s, loss=6.5039]
Training:  34%|███▍      | 5172/15223 [1:26:36<2:22:44,  1.17it/s, loss=6.4677]
Training:  34%|███▍      | 5173/15223 [1:26:36<2:21:58,  1.18it/s, loss=6.4677]
Training:  34%|███▍      | 5173/15223 [1:26:37<2:21:58,  1.18it/s, loss=6.6385]
Training:  34%|███▍      | 5174/15223 [1:26:37<2:35:17,  1.08it/s, loss=6.6385]
Training:  34%|███▍      | 5174/15223 [1:26:38<2:35:17,  1.08it/s, loss=6.5864]
Training:  34%|███▍      | 5175/15223 [1:26:38<2:39:24,  1.05it/s, loss=6.5864]
Training:  34%|███▍      | 5175/15223 [1:26:39<2:39:24,  1.05it/s, loss=6.6068]
Training:  34%|███▍      | 5176/15223 [1:26:39<2:52:23,  1.03s/it, loss=6.6068]
Training:  34%|███▍      | 5176/15223 [1:26:41<2:52:23,  1.03s/it, loss=6.6433]
Training:  34%|███▍      | 5177/15223 [1:26:41<2:59:59,  1.07s/it, loss=6.6433]
Training:  34%|███▍      | 5177/15223 [1:26:41<2:59:59,  1.07s/it, loss=6.6775]
Training:  34%|███▍      | 5178/15223 [1:26:41<2:46:39,  1.00it/s, loss=6.6775]
Training:  34%|███▍      | 5178/15223 [1:26:42<2:46:39,  1.00it/s, loss=6.5330]
Training:  34%|███▍      | 5179/15223 [1:26:42<2:46:42,  1.00it/s, loss=6.5330]
Training:  34%|███▍      | 5179/15223 [1:26:43<2:46:42,  1.00it/s, loss=6.6011]
Training:  34%|███▍      | 5180/15223 [1:26:43<2:47:40,  1.00s/it, loss=6.6011]
Training:  34%|███▍      | 5180/15223 [1:26:44<2:47:40,  1.00s/it, loss=6.5699]
Training:  34%|███▍      | 5181/15223 [1:26:44<2:37:11,  1.06it/s, loss=6.5699]
Training:  34%|███▍      | 5181/15223 [1:26:45<2:37:11,  1.06it/s, loss=6.5746]
Training:  34%|███▍      | 5182/15223 [1:26:45<2:35:42,  1.07it/s, loss=6.5746]
Training:  34%|███▍      | 5182/15223 [1:26:46<2:35:42,  1.07it/s, loss=6.5314]
Training:  34%|███▍      | 5183/15223 [1:26:46<2:54:14,  1.04s/it, loss=6.5314]
Training:  34%|███▍      | 5183/15223 [1:26:47<2:54:14,  1.04s/it, loss=6.5823]
Training:  34%|███▍      | 5184/15223 [1:26:47<2:51:46,  1.03s/it, loss=6.5823]
Training:  34%|███▍      | 5184/15223 [1:26:48<2:51:46,  1.03s/it, loss=6.5012]
Training:  34%|███▍      | 5185/15223 [1:26:48<2:46:25,  1.01it/s, loss=6.5012]
Training:  34%|███▍      | 5185/15223 [1:26:49<2:46:25,  1.01it/s, loss=6.5110]
Training:  34%|███▍      | 5186/15223 [1:26:49<2:40:09,  1.04it/s, loss=6.5110]
Training:  34%|███▍      | 5186/15223 [1:26:50<2:40:09,  1.04it/s, loss=6.4559]
Training:  34%|███▍      | 5187/15223 [1:26:50<2:40:35,  1.04it/s, loss=6.4559]
Training:  34%|███▍      | 5187/15223 [1:26:52<2:40:35,  1.04it/s, loss=6.3966]
Training:  34%|███▍      | 5188/15223 [1:26:52<3:10:50,  1.14s/it, loss=6.3966]
Training:  34%|███▍      | 5188/15223 [1:26:52<3:10:50,  1.14s/it, loss=6.6676]
Training:  34%|███▍      | 5189/15223 [1:26:52<2:46:35,  1.00it/s, loss=6.6676]
Training:  34%|███▍      | 5189/15223 [1:26:53<2:46:35,  1.00it/s, loss=6.3514]
Training:  34%|███▍      | 5190/15223 [1:26:53<2:47:25,  1.00s/it, loss=6.3514]
Training:  34%|███▍      | 5190/15223 [1:26:54<2:47:25,  1.00s/it, loss=6.4241]
Training:  34%|███▍      | 5191/15223 [1:26:54<2:45:26,  1.01it/s, loss=6.4241]
Training:  34%|███▍      | 5191/15223 [1:26:55<2:45:26,  1.01it/s, loss=6.5080]
Training:  34%|███▍      | 5192/15223 [1:26:55<2:48:55,  1.01s/it, loss=6.5080]
Training:  34%|███▍      | 5192/15223 [1:26:56<2:48:55,  1.01s/it, loss=6.7705]
Training:  34%|███▍      | 5193/15223 [1:26:56<2:40:55,  1.04it/s, loss=6.7705]
Training:  34%|███▍      | 5193/15223 [1:26:57<2:40:55,  1.04it/s, loss=6.5853]
Training:  34%|███▍      | 5194/15223 [1:26:57<2:41:12,  1.04it/s, loss=6.5853]
Training:  34%|███▍      | 5194/15223 [1:26:59<2:41:12,  1.04it/s, loss=6.6879]
Training:  34%|███▍      | 5195/15223 [1:26:59<3:06:39,  1.12s/it, loss=6.6879]
Training:  34%|███▍      | 5195/15223 [1:27:00<3:06:39,  1.12s/it, loss=6.5682]
Training:  34%|███▍      | 5196/15223 [1:27:00<3:03:53,  1.10s/it, loss=6.5682]
Training:  34%|███▍      | 5196/15223 [1:27:01<3:03:53,  1.10s/it, loss=6.7087]
Training:  34%|███▍      | 5197/15223 [1:27:01<2:47:33,  1.00s/it, loss=6.7087]
Training:  34%|███▍      | 5197/15223 [1:27:01<2:47:33,  1.00s/it, loss=6.6364]
Training:  34%|███▍      | 5198/15223 [1:27:01<2:31:01,  1.11it/s, loss=6.6364]
Training:  34%|███▍      | 5198/15223 [1:27:02<2:31:01,  1.11it/s, loss=6.5770]
Training:  34%|███▍      | 5199/15223 [1:27:02<2:31:36,  1.10it/s, loss=6.5770]
Training:  34%|███▍      | 5199/15223 [1:27:03<2:31:36,  1.10it/s, loss=6.5899]
Training:  34%|███▍      | 5200/15223 [1:27:03<2:28:28,  1.13it/s, loss=6.5899]
Training:  34%|███▍      | 5200/15223 [1:27:04<2:28:28,  1.13it/s, loss=6.7242]
Training:  34%|███▍      | 5201/15223 [1:27:04<2:28:48,  1.12it/s, loss=6.7242]
Training:  34%|███▍      | 5201/15223 [1:27:05<2:28:48,  1.12it/s, loss=6.7277]
Training:  34%|███▍      | 5202/15223 [1:27:05<2:25:00,  1.15it/s, loss=6.7277]
Training:  34%|███▍      | 5202/15223 [1:27:05<2:25:00,  1.15it/s, loss=6.3965]
Training:  34%|███▍      | 5203/15223 [1:27:05<2:21:13,  1.18it/s, loss=6.3965]
Training:  34%|███▍      | 5203/15223 [1:27:06<2:21:13,  1.18it/s, loss=6.6683]
Training:  34%|███▍      | 5204/15223 [1:27:06<2:31:33,  1.10it/s, loss=6.6683]
Training:  34%|███▍      | 5204/15223 [1:27:08<2:31:33,  1.10it/s, loss=6.4486]
Training:  34%|███▍      | 5205/15223 [1:27:08<3:14:29,  1.16s/it, loss=6.4486]
Training:  34%|███▍      | 5205/15223 [1:27:09<3:14:29,  1.16s/it, loss=6.6699]
Training:  34%|███▍      | 5206/15223 [1:27:09<2:50:13,  1.02s/it, loss=6.6699]
Training:  34%|███▍      | 5206/15223 [1:27:10<2:50:13,  1.02s/it, loss=6.5579]
Training:  34%|███▍      | 5207/15223 [1:27:10<2:57:43,  1.06s/it, loss=6.5579]
Training:  34%|███▍      | 5207/15223 [1:27:11<2:57:43,  1.06s/it, loss=6.4363]
Training:  34%|███▍      | 5208/15223 [1:27:11<2:53:57,  1.04s/it, loss=6.4363]
Training:  34%|███▍      | 5208/15223 [1:27:12<2:53:57,  1.04s/it, loss=6.5259]
Training:  34%|███▍      | 5209/15223 [1:27:12<3:06:19,  1.12s/it, loss=6.5259]
Training:  34%|███▍      | 5209/15223 [1:27:14<3:06:19,  1.12s/it, loss=6.5371]
Training:  34%|███▍      | 5210/15223 [1:27:14<3:10:15,  1.14s/it, loss=6.5371]
Training:  34%|███▍      | 5210/15223 [1:27:15<3:10:15,  1.14s/it, loss=6.6637]
Training:  34%|███▍      | 5211/15223 [1:27:15<3:04:24,  1.11s/it, loss=6.6637]
Training:  34%|███▍      | 5211/15223 [1:27:16<3:04:24,  1.11s/it, loss=6.2680]
Training:  34%|███▍      | 5212/15223 [1:27:16<3:02:55,  1.10s/it, loss=6.2680]
Training:  34%|███▍      | 5212/15223 [1:27:16<3:02:55,  1.10s/it, loss=6.5401]
Training:  34%|███▍      | 5213/15223 [1:27:16<2:43:21,  1.02it/s, loss=6.5401]
Training:  34%|███▍      | 5213/15223 [1:27:17<2:43:21,  1.02it/s, loss=6.6513]
Training:  34%|███▍      | 5214/15223 [1:27:17<2:32:52,  1.09it/s, loss=6.6513]
Training:  34%|███▍      | 5214/15223 [1:27:19<2:32:52,  1.09it/s, loss=6.6461]
Training:  34%|███▍      | 5215/15223 [1:27:19<2:55:25,  1.05s/it, loss=6.6461]
Training:  34%|███▍      | 5215/15223 [1:27:19<2:55:25,  1.05s/it, loss=6.4748]
Training:  34%|███▍      | 5216/15223 [1:27:19<2:29:40,  1.11it/s, loss=6.4748]
Training:  34%|███▍      | 5216/15223 [1:27:20<2:29:40,  1.11it/s, loss=6.5049]
Training:  34%|███▍      | 5217/15223 [1:27:20<2:47:30,  1.00s/it, loss=6.5049]
Training:  34%|███▍      | 5217/15223 [1:27:22<2:47:30,  1.00s/it, loss=6.6311]
Training:  34%|███▍      | 5218/15223 [1:27:22<3:04:02,  1.10s/it, loss=6.6311]
Training:  34%|███▍      | 5218/15223 [1:27:23<3:04:02,  1.10s/it, loss=6.6350]
Training:  34%|███▍      | 5219/15223 [1:27:23<2:58:17,  1.07s/it, loss=6.6350]
Training:  34%|███▍      | 5219/15223 [1:27:23<2:58:17,  1.07s/it, loss=6.5163]
Training:  34%|███▍      | 5220/15223 [1:27:23<2:42:57,  1.02it/s, loss=6.5163]
Training:  34%|███▍      | 5220/15223 [1:27:24<2:42:57,  1.02it/s, loss=6.4133]
Training:  34%|███▍      | 5221/15223 [1:27:24<2:36:07,  1.07it/s, loss=6.4133]
Training:  34%|███▍      | 5221/15223 [1:27:26<2:36:07,  1.07it/s, loss=6.5405]
Training:  34%|███▍      | 5222/15223 [1:27:26<2:52:07,  1.03s/it, loss=6.5405]
Training:  34%|███▍      | 5222/15223 [1:27:26<2:52:07,  1.03s/it, loss=6.6899]
Training:  34%|███▍      | 5223/15223 [1:27:26<2:39:24,  1.05it/s, loss=6.6899]
Training:  34%|███▍      | 5223/15223 [1:27:27<2:39:24,  1.05it/s, loss=6.3515]
Training:  34%|███▍      | 5224/15223 [1:27:27<2:36:41,  1.06it/s, loss=6.3515]
Training:  34%|███▍      | 5224/15223 [1:27:28<2:36:41,  1.06it/s, loss=6.5923]
Training:  34%|███▍      | 5225/15223 [1:27:28<2:33:59,  1.08it/s, loss=6.5923]
Training:  34%|███▍      | 5225/15223 [1:27:29<2:33:59,  1.08it/s, loss=6.4962]
Training:  34%|███▍      | 5226/15223 [1:27:29<2:48:06,  1.01s/it, loss=6.4962]
Training:  34%|███▍      | 5226/15223 [1:27:30<2:48:06,  1.01s/it, loss=6.2880]
Training:  34%|███▍      | 5227/15223 [1:27:30<2:55:49,  1.06s/it, loss=6.2880]
Training:  34%|███▍      | 5227/15223 [1:27:31<2:55:49,  1.06s/it, loss=6.6983]
Training:  34%|███▍      | 5228/15223 [1:27:31<2:52:04,  1.03s/it, loss=6.6983]
Training:  34%|███▍      | 5228/15223 [1:27:32<2:52:04,  1.03s/it, loss=6.4858]
Training:  34%|███▍      | 5229/15223 [1:27:32<2:34:28,  1.08it/s, loss=6.4858]
Training:  34%|███▍      | 5229/15223 [1:27:33<2:34:28,  1.08it/s, loss=6.4467]
Training:  34%|███▍      | 5230/15223 [1:27:33<2:38:34,  1.05it/s, loss=6.4467]
Training:  34%|███▍      | 5230/15223 [1:27:34<2:38:34,  1.05it/s, loss=6.7288]
Training:  34%|███▍      | 5231/15223 [1:27:34<2:34:25,  1.08it/s, loss=6.7288]
Training:  34%|███▍      | 5231/15223 [1:27:35<2:34:25,  1.08it/s, loss=6.4216]
Training:  34%|███▍      | 5232/15223 [1:27:35<2:38:45,  1.05it/s, loss=6.4216]
Training:  34%|███▍      | 5232/15223 [1:27:36<2:38:45,  1.05it/s, loss=6.4163]
Training:  34%|███▍      | 5233/15223 [1:27:36<2:28:18,  1.12it/s, loss=6.4163]
Training:  34%|███▍      | 5233/15223 [1:27:37<2:28:18,  1.12it/s, loss=6.6679]
Training:  34%|███▍      | 5234/15223 [1:27:37<2:34:22,  1.08it/s, loss=6.6679]
Training:  34%|███▍      | 5234/15223 [1:27:37<2:34:22,  1.08it/s, loss=6.6880]
Training:  34%|███▍      | 5235/15223 [1:27:37<2:23:35,  1.16it/s, loss=6.6880]
Training:  34%|███▍      | 5235/15223 [1:27:39<2:23:35,  1.16it/s, loss=6.4957]
Training:  34%|███▍      | 5236/15223 [1:27:39<3:02:14,  1.09s/it, loss=6.4957]
Training:  34%|███▍      | 5236/15223 [1:27:40<3:02:14,  1.09s/it, loss=6.5594]
Training:  34%|███▍      | 5237/15223 [1:27:40<2:49:34,  1.02s/it, loss=6.5594]
Training:  34%|███▍      | 5237/15223 [1:27:41<2:49:34,  1.02s/it, loss=6.6072]
Training:  34%|███▍      | 5238/15223 [1:27:41<2:45:58,  1.00it/s, loss=6.6072]
Training:  34%|███▍      | 5238/15223 [1:27:42<2:45:58,  1.00it/s, loss=6.2179]
Training:  34%|███▍      | 5239/15223 [1:27:42<2:49:50,  1.02s/it, loss=6.2179]
Training:  34%|███▍      | 5239/15223 [1:27:43<2:49:50,  1.02s/it, loss=6.5385]
Training:  34%|███▍      | 5240/15223 [1:27:43<2:41:28,  1.03it/s, loss=6.5385]
Training:  34%|███▍      | 5240/15223 [1:27:44<2:41:28,  1.03it/s, loss=6.5399]
Training:  34%|███▍      | 5241/15223 [1:27:44<2:33:00,  1.09it/s, loss=6.5399]
Training:  34%|███▍      | 5241/15223 [1:27:44<2:33:00,  1.09it/s, loss=6.5901]
Training:  34%|███▍      | 5242/15223 [1:27:44<2:30:34,  1.10it/s, loss=6.5901]
Training:  34%|███▍      | 5242/15223 [1:27:46<2:30:34,  1.10it/s, loss=6.5134]
Training:  34%|███▍      | 5243/15223 [1:27:46<2:54:10,  1.05s/it, loss=6.5134]
Training:  34%|███▍      | 5243/15223 [1:27:48<2:54:10,  1.05s/it, loss=6.5542]
Training:  34%|███▍      | 5244/15223 [1:27:48<3:39:39,  1.32s/it, loss=6.5542]
Training:  34%|███▍      | 5244/15223 [1:27:49<3:39:39,  1.32s/it, loss=6.4900]
Training:  34%|███▍      | 5245/15223 [1:27:49<3:31:04,  1.27s/it, loss=6.4900]
Training:  34%|███▍      | 5245/15223 [1:27:50<3:31:04,  1.27s/it, loss=6.6220]
Training:  34%|███▍      | 5246/15223 [1:27:50<3:26:50,  1.24s/it, loss=6.6220]
Training:  34%|███▍      | 5246/15223 [1:27:51<3:26:50,  1.24s/it, loss=6.5029]
Training:  34%|███▍      | 5247/15223 [1:27:51<3:12:24,  1.16s/it, loss=6.5029]
Training:  34%|███▍      | 5247/15223 [1:27:52<3:12:24,  1.16s/it, loss=6.7577]
Training:  34%|███▍      | 5248/15223 [1:27:52<3:07:31,  1.13s/it, loss=6.7577]
Training:  34%|███▍      | 5248/15223 [1:27:53<3:07:31,  1.13s/it, loss=6.4579]
Training:  34%|███▍      | 5249/15223 [1:27:53<2:45:43,  1.00it/s, loss=6.4579]
Training:  34%|███▍      | 5249/15223 [1:27:54<2:45:43,  1.00it/s, loss=6.6206]
Training:  34%|███▍      | 5250/15223 [1:27:54<2:48:43,  1.02s/it, loss=6.6206]
Training:  34%|███▍      | 5250/15223 [1:27:55<2:48:43,  1.02s/it, loss=6.6794]
Training:  34%|███▍      | 5251/15223 [1:27:55<2:26:28,  1.13it/s, loss=6.6794]
Training:  34%|███▍      | 5251/15223 [1:27:56<2:26:28,  1.13it/s, loss=6.8126]
Training:  35%|███▍      | 5252/15223 [1:27:56<2:57:41,  1.07s/it, loss=6.8126]
Training:  35%|███▍      | 5252/15223 [1:27:57<2:57:41,  1.07s/it, loss=6.5737]
Training:  35%|███▍      | 5253/15223 [1:27:57<2:50:33,  1.03s/it, loss=6.5737]
Training:  35%|███▍      | 5253/15223 [1:27:58<2:50:33,  1.03s/it, loss=6.5876]
Training:  35%|███▍      | 5254/15223 [1:27:58<3:09:21,  1.14s/it, loss=6.5876]
Training:  35%|███▍      | 5254/15223 [1:27:59<3:09:21,  1.14s/it, loss=6.6291]
Training:  35%|███▍      | 5255/15223 [1:27:59<3:04:36,  1.11s/it, loss=6.6291]
Training:  35%|███▍      | 5255/15223 [1:28:01<3:04:36,  1.11s/it, loss=6.5386]
Training:  35%|███▍      | 5256/15223 [1:28:01<3:06:38,  1.12s/it, loss=6.5386]
Training:  35%|███▍      | 5256/15223 [1:28:02<3:06:38,  1.12s/it, loss=6.7249]
Training:  35%|███▍      | 5257/15223 [1:28:02<3:01:22,  1.09s/it, loss=6.7249]
Training:  35%|███▍      | 5257/15223 [1:28:02<3:01:22,  1.09s/it, loss=6.6471]
Training:  35%|███▍      | 5258/15223 [1:28:02<2:41:12,  1.03it/s, loss=6.6471]
Training:  35%|███▍      | 5258/15223 [1:28:04<2:41:12,  1.03it/s, loss=6.4526]
Training:  35%|███▍      | 5259/15223 [1:28:04<3:31:45,  1.28s/it, loss=6.4526]
Training:  35%|███▍      | 5259/15223 [1:28:05<3:31:45,  1.28s/it, loss=6.6472]
Training:  35%|███▍      | 5260/15223 [1:28:05<3:05:08,  1.11s/it, loss=6.6472]
Training:  35%|███▍      | 5260/15223 [1:28:06<3:05:08,  1.11s/it, loss=6.6961]
Training:  35%|███▍      | 5261/15223 [1:28:06<3:25:23,  1.24s/it, loss=6.6961]
Training:  35%|███▍      | 5261/15223 [1:28:07<3:25:23,  1.24s/it, loss=6.7149]
Training:  35%|███▍      | 5262/15223 [1:28:07<3:07:27,  1.13s/it, loss=6.7149]
Training:  35%|███▍      | 5262/15223 [1:28:08<3:07:27,  1.13s/it, loss=6.4796]
Training:  35%|███▍      | 5263/15223 [1:28:08<2:52:19,  1.04s/it, loss=6.4796]
Training:  35%|███▍      | 5263/15223 [1:28:09<2:52:19,  1.04s/it, loss=6.4951]
Training:  35%|███▍      | 5264/15223 [1:28:09<2:49:15,  1.02s/it, loss=6.4951]
Training:  35%|███▍      | 5264/15223 [1:28:10<2:49:15,  1.02s/it, loss=6.6402]
Training:  35%|███▍      | 5265/15223 [1:28:10<2:45:10,  1.00it/s, loss=6.6402]
Training:  35%|███▍      | 5265/15223 [1:28:11<2:45:10,  1.00it/s, loss=6.3199]
Training:  35%|███▍      | 5266/15223 [1:28:11<2:37:55,  1.05it/s, loss=6.3199]
Training:  35%|███▍      | 5266/15223 [1:28:12<2:37:55,  1.05it/s, loss=6.3469]
Training:  35%|███▍      | 5267/15223 [1:28:12<3:02:11,  1.10s/it, loss=6.3469]
Training:  35%|███▍      | 5267/15223 [1:28:13<3:02:11,  1.10s/it, loss=6.7282]
Training:  35%|███▍      | 5268/15223 [1:28:13<2:42:54,  1.02it/s, loss=6.7282]
Training:  35%|███▍      | 5268/15223 [1:28:14<2:42:54,  1.02it/s, loss=6.7197]
Training:  35%|███▍      | 5269/15223 [1:28:14<2:34:37,  1.07it/s, loss=6.7197]
Training:  35%|███▍      | 5269/15223 [1:28:15<2:34:37,  1.07it/s, loss=6.6298]
Training:  35%|███▍      | 5270/15223 [1:28:15<2:23:52,  1.15it/s, loss=6.6298]
Training:  35%|███▍      | 5270/15223 [1:28:16<2:23:52,  1.15it/s, loss=6.6125]
Training:  35%|███▍      | 5271/15223 [1:28:16<2:26:20,  1.13it/s, loss=6.6125]
Training:  35%|███▍      | 5271/15223 [1:28:17<2:26:20,  1.13it/s, loss=6.7288]
Training:  35%|███▍      | 5272/15223 [1:28:17<2:32:03,  1.09it/s, loss=6.7288]
Training:  35%|███▍      | 5272/15223 [1:28:17<2:32:03,  1.09it/s, loss=6.8044]
Training:  35%|███▍      | 5273/15223 [1:28:17<2:23:07,  1.16it/s, loss=6.8044]
Training:  35%|███▍      | 5273/15223 [1:28:18<2:23:07,  1.16it/s, loss=6.4757]
Training:  35%|███▍      | 5274/15223 [1:28:18<2:23:54,  1.15it/s, loss=6.4757]
Training:  35%|███▍      | 5274/15223 [1:28:19<2:23:54,  1.15it/s, loss=6.7924]
Training:  35%|███▍      | 5275/15223 [1:28:19<2:16:18,  1.22it/s, loss=6.7924]
Training:  35%|███▍      | 5275/15223 [1:28:20<2:16:18,  1.22it/s, loss=6.6361]
Training:  35%|███▍      | 5276/15223 [1:28:20<2:10:01,  1.28it/s, loss=6.6361]
Training:  35%|███▍      | 5276/15223 [1:28:21<2:10:01,  1.28it/s, loss=6.5334]
Training:  35%|███▍      | 5277/15223 [1:28:21<2:30:32,  1.10it/s, loss=6.5334]
Training:  35%|███▍      | 5277/15223 [1:28:22<2:30:32,  1.10it/s, loss=6.4992]
Training:  35%|███▍      | 5278/15223 [1:28:22<2:32:47,  1.08it/s, loss=6.4992]
Training:  35%|███▍      | 5278/15223 [1:28:23<2:32:47,  1.08it/s, loss=6.2696]
Training:  35%|███▍      | 5279/15223 [1:28:23<2:33:37,  1.08it/s, loss=6.2696]
Training:  35%|███▍      | 5279/15223 [1:28:23<2:33:37,  1.08it/s, loss=6.6001]
Training:  35%|███▍      | 5280/15223 [1:28:23<2:19:11,  1.19it/s, loss=6.6001]
Training:  35%|███▍      | 5280/15223 [1:28:24<2:19:11,  1.19it/s, loss=6.3820]
Training:  35%|███▍      | 5281/15223 [1:28:24<2:35:38,  1.06it/s, loss=6.3820]
Training:  35%|███▍      | 5281/15223 [1:28:26<2:35:38,  1.06it/s, loss=6.4057]
Training:  35%|███▍      | 5282/15223 [1:28:26<2:47:29,  1.01s/it, loss=6.4057]
Training:  35%|███▍      | 5282/15223 [1:28:27<2:47:29,  1.01s/it, loss=6.5063]
Training:  35%|███▍      | 5283/15223 [1:28:27<2:51:02,  1.03s/it, loss=6.5063]
Training:  35%|███▍      | 5283/15223 [1:28:28<2:51:02,  1.03s/it, loss=6.4566]
Training:  35%|███▍      | 5284/15223 [1:28:28<2:50:13,  1.03s/it, loss=6.4566]
Training:  35%|███▍      | 5284/15223 [1:28:29<2:50:13,  1.03s/it, loss=6.2665]
Training:  35%|███▍      | 5285/15223 [1:28:29<2:44:22,  1.01it/s, loss=6.2665]
Training:  35%|███▍      | 5285/15223 [1:28:29<2:44:22,  1.01it/s, loss=6.6442]
Training:  35%|███▍      | 5286/15223 [1:28:29<2:29:05,  1.11it/s, loss=6.6442]
Training:  35%|███▍      | 5286/15223 [1:28:30<2:29:05,  1.11it/s, loss=6.6495]
Training:  35%|███▍      | 5287/15223 [1:28:30<2:37:50,  1.05it/s, loss=6.6495]
Training:  35%|███▍      | 5287/15223 [1:28:31<2:37:50,  1.05it/s, loss=6.6243]
Training:  35%|███▍      | 5288/15223 [1:28:31<2:34:18,  1.07it/s, loss=6.6243]
Training:  35%|███▍      | 5288/15223 [1:28:33<2:34:18,  1.07it/s, loss=6.4187]
Training:  35%|███▍      | 5289/15223 [1:28:33<2:47:03,  1.01s/it, loss=6.4187]
Training:  35%|███▍      | 5289/15223 [1:28:34<2:47:03,  1.01s/it, loss=6.4773]
Training:  35%|███▍      | 5290/15223 [1:28:34<2:57:03,  1.07s/it, loss=6.4773]
Training:  35%|███▍      | 5290/15223 [1:28:35<2:57:03,  1.07s/it, loss=6.5035]
Training:  35%|███▍      | 5291/15223 [1:28:35<2:57:48,  1.07s/it, loss=6.5035]
Training:  35%|███▍      | 5291/15223 [1:28:36<2:57:48,  1.07s/it, loss=6.5451]
Training:  35%|███▍      | 5292/15223 [1:28:36<2:52:22,  1.04s/it, loss=6.5451]
Training:  35%|███▍      | 5292/15223 [1:28:37<2:52:22,  1.04s/it, loss=6.8840]
Training:  35%|███▍      | 5293/15223 [1:28:37<3:10:33,  1.15s/it, loss=6.8840]
Training:  35%|███▍      | 5293/15223 [1:28:38<3:10:33,  1.15s/it, loss=6.5331]
Training:  35%|███▍      | 5294/15223 [1:28:38<3:12:47,  1.17s/it, loss=6.5331]
Training:  35%|███▍      | 5294/15223 [1:28:39<3:12:47,  1.17s/it, loss=6.7531]
Training:  35%|███▍      | 5295/15223 [1:28:39<2:57:21,  1.07s/it, loss=6.7531]
Training:  35%|███▍      | 5295/15223 [1:28:40<2:57:21,  1.07s/it, loss=6.4626]
Training:  35%|███▍      | 5296/15223 [1:28:40<2:37:35,  1.05it/s, loss=6.4626]
Training:  35%|███▍      | 5296/15223 [1:28:42<2:37:35,  1.05it/s, loss=6.5130]
Training:  35%|███▍      | 5297/15223 [1:28:42<3:37:41,  1.32s/it, loss=6.5130]
Training:  35%|███▍      | 5297/15223 [1:28:43<3:37:41,  1.32s/it, loss=6.6494]
Training:  35%|███▍      | 5298/15223 [1:28:43<3:31:13,  1.28s/it, loss=6.6494]
Training:  35%|███▍      | 5298/15223 [1:28:44<3:31:13,  1.28s/it, loss=6.6182]
Training:  35%|███▍      | 5299/15223 [1:28:44<3:08:45,  1.14s/it, loss=6.6182]
Training:  35%|███▍      | 5299/15223 [1:28:45<3:08:45,  1.14s/it, loss=6.7791]
Training:  35%|███▍      | 5300/15223 [1:28:45<2:56:35,  1.07s/it, loss=6.7791]
Training:  35%|███▍      | 5300/15223 [1:28:46<2:56:35,  1.07s/it, loss=6.4679]
Training:  35%|███▍      | 5301/15223 [1:28:46<3:17:21,  1.19s/it, loss=6.4679]
Training:  35%|███▍      | 5301/15223 [1:28:50<3:17:21,  1.19s/it, loss=6.5743]
Training:  35%|███▍      | 5302/15223 [1:28:50<4:51:42,  1.76s/it, loss=6.5743]
Training:  35%|███▍      | 5302/15223 [1:28:51<4:51:42,  1.76s/it, loss=6.5412]
Training:  35%|███▍      | 5303/15223 [1:28:51<4:12:37,  1.53s/it, loss=6.5412]
Training:  35%|███▍      | 5303/15223 [1:28:51<4:12:37,  1.53s/it, loss=6.5979]
Training:  35%|███▍      | 5304/15223 [1:28:51<3:42:26,  1.35s/it, loss=6.5979]
Training:  35%|███▍      | 5304/15223 [1:28:53<3:42:26,  1.35s/it, loss=6.2087]
Training:  35%|███▍      | 5305/15223 [1:28:53<3:29:41,  1.27s/it, loss=6.2087]
Training:  35%|███▍      | 5305/15223 [1:28:53<3:29:41,  1.27s/it, loss=6.5720]
Training:  35%|███▍      | 5306/15223 [1:28:53<3:01:51,  1.10s/it, loss=6.5720]
Training:  35%|███▍      | 5306/15223 [1:28:54<3:01:51,  1.10s/it, loss=6.6531]
Training:  35%|███▍      | 5307/15223 [1:28:54<2:48:50,  1.02s/it, loss=6.6531]
Training:  35%|███▍      | 5307/15223 [1:28:55<2:48:50,  1.02s/it, loss=6.5737]
Training:  35%|███▍      | 5308/15223 [1:28:55<2:45:48,  1.00s/it, loss=6.5737]
Training:  35%|███▍      | 5308/15223 [1:28:56<2:45:48,  1.00s/it, loss=6.6332]
Training:  35%|███▍      | 5309/15223 [1:28:56<2:34:27,  1.07it/s, loss=6.6332]
Training:  35%|███▍      | 5309/15223 [1:28:57<2:34:27,  1.07it/s, loss=6.6003]
Training:  35%|███▍      | 5310/15223 [1:28:57<2:46:07,  1.01s/it, loss=6.6003]
Training:  35%|███▍      | 5310/15223 [1:28:58<2:46:07,  1.01s/it, loss=6.5931]
Training:  35%|███▍      | 5311/15223 [1:28:58<2:51:42,  1.04s/it, loss=6.5931]
Training:  35%|███▍      | 5311/15223 [1:28:59<2:51:42,  1.04s/it, loss=6.7093]
Training:  35%|███▍      | 5312/15223 [1:28:59<2:37:18,  1.05it/s, loss=6.7093]
Training:  35%|███▍      | 5312/15223 [1:29:00<2:37:18,  1.05it/s, loss=6.6709]
Training:  35%|███▍      | 5313/15223 [1:29:00<2:25:58,  1.13it/s, loss=6.6709]
Training:  35%|███▍      | 5313/15223 [1:29:01<2:25:58,  1.13it/s, loss=6.5312]
Training:  35%|███▍      | 5314/15223 [1:29:01<2:32:38,  1.08it/s, loss=6.5312]
Training:  35%|███▍      | 5314/15223 [1:29:02<2:32:38,  1.08it/s, loss=6.8186]
Training:  35%|███▍      | 5315/15223 [1:29:02<2:37:50,  1.05it/s, loss=6.8186]
Training:  35%|███▍      | 5315/15223 [1:29:03<2:37:50,  1.05it/s, loss=6.6450]
Training:  35%|███▍      | 5316/15223 [1:29:03<2:40:53,  1.03it/s, loss=6.6450]
Training:  35%|███▍      | 5316/15223 [1:29:04<2:40:53,  1.03it/s, loss=6.6051]
Training:  35%|███▍      | 5317/15223 [1:29:04<2:48:03,  1.02s/it, loss=6.6051]
Training:  35%|███▍      | 5317/15223 [1:29:05<2:48:03,  1.02s/it, loss=6.5691]
Training:  35%|███▍      | 5318/15223 [1:29:05<3:11:42,  1.16s/it, loss=6.5691]
Training:  35%|███▍      | 5318/15223 [1:29:06<3:11:42,  1.16s/it, loss=6.6144]
Training:  35%|███▍      | 5319/15223 [1:29:06<2:56:30,  1.07s/it, loss=6.6144]
Training:  35%|███▍      | 5319/15223 [1:29:07<2:56:30,  1.07s/it, loss=6.2553]
Training:  35%|███▍      | 5320/15223 [1:29:07<2:41:00,  1.03it/s, loss=6.2553]
Training:  35%|███▍      | 5320/15223 [1:29:08<2:41:00,  1.03it/s, loss=6.4571]
Training:  35%|███▍      | 5321/15223 [1:29:08<2:46:26,  1.01s/it, loss=6.4571]
Training:  35%|███▍      | 5321/15223 [1:29:09<2:46:26,  1.01s/it, loss=6.6817]
Training:  35%|███▍      | 5322/15223 [1:29:09<2:29:05,  1.11it/s, loss=6.6817]
Training:  35%|███▍      | 5322/15223 [1:29:10<2:29:05,  1.11it/s, loss=6.3719]
Training:  35%|███▍      | 5323/15223 [1:29:10<2:33:45,  1.07it/s, loss=6.3719]
Training:  35%|███▍      | 5323/15223 [1:29:10<2:33:45,  1.07it/s, loss=6.7413]
Training:  35%|███▍      | 5324/15223 [1:29:10<2:23:22,  1.15it/s, loss=6.7413]
Training:  35%|███▍      | 5324/15223 [1:29:11<2:23:22,  1.15it/s, loss=6.4696]
Training:  35%|███▍      | 5325/15223 [1:29:11<2:33:27,  1.08it/s, loss=6.4696]
Training:  35%|███▍      | 5325/15223 [1:29:13<2:33:27,  1.08it/s, loss=6.2832]
Training:  35%|███▍      | 5326/15223 [1:29:13<2:48:47,  1.02s/it, loss=6.2832]
Training:  35%|███▍      | 5326/15223 [1:29:13<2:48:47,  1.02s/it, loss=6.5081]
Training:  35%|███▍      | 5327/15223 [1:29:13<2:34:49,  1.07it/s, loss=6.5081]
Training:  35%|███▍      | 5327/15223 [1:29:14<2:34:49,  1.07it/s, loss=6.6301]
Training:  35%|███▍      | 5328/15223 [1:29:14<2:28:30,  1.11it/s, loss=6.6301]
Training:  35%|███▍      | 5328/15223 [1:29:15<2:28:30,  1.11it/s, loss=6.5172]
Training:  35%|███▌      | 5329/15223 [1:29:15<2:39:45,  1.03it/s, loss=6.5172]
Training:  35%|███▌      | 5329/15223 [1:29:16<2:39:45,  1.03it/s, loss=6.3313]
Training:  35%|███▌      | 5330/15223 [1:29:16<2:45:32,  1.00s/it, loss=6.3313]
Training:  35%|███▌      | 5330/15223 [1:29:17<2:45:32,  1.00s/it, loss=6.6141]
Training:  35%|███▌      | 5331/15223 [1:29:17<2:34:15,  1.07it/s, loss=6.6141]
Training:  35%|███▌      | 5331/15223 [1:29:18<2:34:15,  1.07it/s, loss=6.3805]
Training:  35%|███▌      | 5332/15223 [1:29:18<2:30:19,  1.10it/s, loss=6.3805]
Training:  35%|███▌      | 5332/15223 [1:29:19<2:30:19,  1.10it/s, loss=6.5136]
Training:  35%|███▌      | 5333/15223 [1:29:19<2:42:08,  1.02it/s, loss=6.5136]
Training:  35%|███▌      | 5333/15223 [1:29:20<2:42:08,  1.02it/s, loss=6.5819]
Training:  35%|███▌      | 5334/15223 [1:29:20<2:23:24,  1.15it/s, loss=6.5819]
Training:  35%|███▌      | 5334/15223 [1:29:21<2:23:24,  1.15it/s, loss=6.5603]
Training:  35%|███▌      | 5335/15223 [1:29:21<2:25:30,  1.13it/s, loss=6.5603]
Training:  35%|███▌      | 5335/15223 [1:29:22<2:25:30,  1.13it/s, loss=6.1809]
Training:  35%|███▌      | 5336/15223 [1:29:22<2:24:31,  1.14it/s, loss=6.1809]
Training:  35%|███▌      | 5336/15223 [1:29:23<2:24:31,  1.14it/s, loss=6.4638]
Training:  35%|███▌      | 5337/15223 [1:29:23<2:31:06,  1.09it/s, loss=6.4638]
Training:  35%|███▌      | 5337/15223 [1:29:24<2:31:06,  1.09it/s, loss=6.3341]
Training:  35%|███▌      | 5338/15223 [1:29:24<2:46:22,  1.01s/it, loss=6.3341]
Training:  35%|███▌      | 5338/15223 [1:29:25<2:46:22,  1.01s/it, loss=6.4880]
Training:  35%|███▌      | 5339/15223 [1:29:25<2:47:19,  1.02s/it, loss=6.4880]
Training:  35%|███▌      | 5339/15223 [1:29:26<2:47:19,  1.02s/it, loss=6.4752]
Training:  35%|███▌      | 5340/15223 [1:29:26<2:42:24,  1.01it/s, loss=6.4752]
Training:  35%|███▌      | 5340/15223 [1:29:27<2:42:24,  1.01it/s, loss=6.7768]
Training:  35%|███▌      | 5341/15223 [1:29:27<2:49:15,  1.03s/it, loss=6.7768]
Training:  35%|███▌      | 5341/15223 [1:29:28<2:49:15,  1.03s/it, loss=6.6433]
Training:  35%|███▌      | 5342/15223 [1:29:28<2:50:42,  1.04s/it, loss=6.6433]
Training:  35%|███▌      | 5342/15223 [1:29:30<2:50:42,  1.04s/it, loss=6.5308]
Training:  35%|███▌      | 5343/15223 [1:29:30<3:45:01,  1.37s/it, loss=6.5308]
Training:  35%|███▌      | 5343/15223 [1:29:31<3:45:01,  1.37s/it, loss=6.6071]
Training:  35%|███▌      | 5344/15223 [1:29:31<3:25:20,  1.25s/it, loss=6.6071]
Training:  35%|███▌      | 5344/15223 [1:29:32<3:25:20,  1.25s/it, loss=6.5794]
Training:  35%|███▌      | 5345/15223 [1:29:32<3:00:04,  1.09s/it, loss=6.5794]
Training:  35%|███▌      | 5345/15223 [1:29:33<3:00:04,  1.09s/it, loss=6.3863]
Training:  35%|███▌      | 5346/15223 [1:29:33<3:17:00,  1.20s/it, loss=6.3863]
Training:  35%|███▌      | 5346/15223 [1:29:34<3:17:00,  1.20s/it, loss=6.5488]
Training:  35%|███▌      | 5347/15223 [1:29:34<3:13:49,  1.18s/it, loss=6.5488]
Training:  35%|███▌      | 5347/15223 [1:29:35<3:13:49,  1.18s/it, loss=6.5299]
Training:  35%|███▌      | 5348/15223 [1:29:35<3:09:17,  1.15s/it, loss=6.5299]
Training:  35%|███▌      | 5348/15223 [1:29:37<3:09:17,  1.15s/it, loss=6.6190]
Training:  35%|███▌      | 5349/15223 [1:29:37<3:32:51,  1.29s/it, loss=6.6190]
Training:  35%|███▌      | 5349/15223 [1:29:38<3:32:51,  1.29s/it, loss=6.2921]
Training:  35%|███▌      | 5350/15223 [1:29:38<3:36:15,  1.31s/it, loss=6.2921]
Training:  35%|███▌      | 5350/15223 [1:29:39<3:36:15,  1.31s/it, loss=6.5354]
Training:  35%|███▌      | 5351/15223 [1:29:39<3:06:19,  1.13s/it, loss=6.5354]
Training:  35%|███▌      | 5351/15223 [1:29:40<3:06:19,  1.13s/it, loss=6.4463]
Training:  35%|███▌      | 5352/15223 [1:29:40<2:57:42,  1.08s/it, loss=6.4463]
Training:  35%|███▌      | 5352/15223 [1:29:41<2:57:42,  1.08s/it, loss=6.7122]
Training:  35%|███▌      | 5353/15223 [1:29:41<2:36:37,  1.05it/s, loss=6.7122]
Training:  35%|███▌      | 5353/15223 [1:29:42<2:36:37,  1.05it/s, loss=6.6562]
Training:  35%|███▌      | 5354/15223 [1:29:42<2:29:41,  1.10it/s, loss=6.6562]
Training:  35%|███▌      | 5354/15223 [1:29:42<2:29:41,  1.10it/s, loss=6.5781]
Training:  35%|███▌      | 5355/15223 [1:29:42<2:26:37,  1.12it/s, loss=6.5781]
Training:  35%|███▌      | 5355/15223 [1:29:43<2:26:37,  1.12it/s, loss=6.6791]
Training:  35%|███▌      | 5356/15223 [1:29:43<2:22:30,  1.15it/s, loss=6.6791]
Training:  35%|███▌      | 5356/15223 [1:29:44<2:22:30,  1.15it/s, loss=6.7153]
Training:  35%|███▌      | 5357/15223 [1:29:44<2:28:27,  1.11it/s, loss=6.7153]
Training:  35%|███▌      | 5357/15223 [1:29:45<2:28:27,  1.11it/s, loss=6.6800]
Training:  35%|███▌      | 5358/15223 [1:29:45<2:33:01,  1.07it/s, loss=6.6800]
Training:  35%|███▌      | 5358/15223 [1:29:46<2:33:01,  1.07it/s, loss=6.3226]
Training:  35%|███▌      | 5359/15223 [1:29:46<2:31:16,  1.09it/s, loss=6.3226]
Training:  35%|███▌      | 5359/15223 [1:29:47<2:31:16,  1.09it/s, loss=6.4245]
Training:  35%|███▌      | 5360/15223 [1:29:47<2:27:14,  1.12it/s, loss=6.4245]
Training:  35%|███▌      | 5360/15223 [1:29:48<2:27:14,  1.12it/s, loss=6.7066]
Training:  35%|███▌      | 5361/15223 [1:29:48<2:27:29,  1.11it/s, loss=6.7066]
Training:  35%|███▌      | 5361/15223 [1:29:49<2:27:29,  1.11it/s, loss=6.5605]
Training:  35%|███▌      | 5362/15223 [1:29:49<2:39:00,  1.03it/s, loss=6.5605]
Training:  35%|███▌      | 5362/15223 [1:29:51<2:39:00,  1.03it/s, loss=6.6897]
Training:  35%|███▌      | 5363/15223 [1:29:51<3:22:08,  1.23s/it, loss=6.6897]
Training:  35%|███▌      | 5363/15223 [1:29:52<3:22:08,  1.23s/it, loss=6.6112]
Training:  35%|███▌      | 5364/15223 [1:29:52<3:23:35,  1.24s/it, loss=6.6112]
Training:  35%|███▌      | 5364/15223 [1:29:53<3:23:35,  1.24s/it, loss=6.6879]
Training:  35%|███▌      | 5365/15223 [1:29:53<3:09:57,  1.16s/it, loss=6.6879]
Training:  35%|███▌      | 5365/15223 [1:29:54<3:09:57,  1.16s/it, loss=6.5082]
Training:  35%|███▌      | 5366/15223 [1:29:54<2:52:27,  1.05s/it, loss=6.5082]
Training:  35%|███▌      | 5366/15223 [1:29:55<2:52:27,  1.05s/it, loss=6.6256]
Training:  35%|███▌      | 5367/15223 [1:29:55<2:40:18,  1.02it/s, loss=6.6256]
Training:  35%|███▌      | 5367/15223 [1:29:56<2:40:18,  1.02it/s, loss=6.5320]
Training:  35%|███▌      | 5368/15223 [1:29:56<2:46:03,  1.01s/it, loss=6.5320]
Training:  35%|███▌      | 5368/15223 [1:29:56<2:46:03,  1.01s/it, loss=6.2800]
Training:  35%|███▌      | 5369/15223 [1:29:56<2:33:06,  1.07it/s, loss=6.2800]
Training:  35%|███▌      | 5369/15223 [1:29:57<2:33:06,  1.07it/s, loss=6.4735]
Training:  35%|███▌      | 5370/15223 [1:29:57<2:19:35,  1.18it/s, loss=6.4735]
Training:  35%|███▌      | 5370/15223 [1:29:58<2:19:35,  1.18it/s, loss=6.5450]
Training:  35%|███▌      | 5371/15223 [1:29:58<2:34:04,  1.07it/s, loss=6.5450]
Training:  35%|███▌      | 5371/15223 [1:29:59<2:34:04,  1.07it/s, loss=6.5776]
Training:  35%|███▌      | 5372/15223 [1:29:59<2:40:51,  1.02it/s, loss=6.5776]
Training:  35%|███▌      | 5372/15223 [1:30:00<2:40:51,  1.02it/s, loss=6.6684]
Training:  35%|███▌      | 5373/15223 [1:30:00<2:30:25,  1.09it/s, loss=6.6684]
Training:  35%|███▌      | 5373/15223 [1:30:01<2:30:25,  1.09it/s, loss=6.7796]
Training:  35%|███▌      | 5374/15223 [1:30:01<2:38:22,  1.04it/s, loss=6.7796]
Training:  35%|███▌      | 5374/15223 [1:30:02<2:38:22,  1.04it/s, loss=6.6086]
Training:  35%|███▌      | 5375/15223 [1:30:02<2:35:57,  1.05it/s, loss=6.6086]
Training:  35%|███▌      | 5375/15223 [1:30:03<2:35:57,  1.05it/s, loss=6.7884]
Training:  35%|███▌      | 5376/15223 [1:30:03<2:21:16,  1.16it/s, loss=6.7884]
Training:  35%|███▌      | 5376/15223 [1:30:03<2:21:16,  1.16it/s, loss=6.7240]
Training:  35%|███▌      | 5377/15223 [1:30:03<2:14:10,  1.22it/s, loss=6.7240]
Training:  35%|███▌      | 5377/15223 [1:30:04<2:14:10,  1.22it/s, loss=6.4821]
Training:  35%|███▌      | 5378/15223 [1:30:04<2:04:25,  1.32it/s, loss=6.4821]
Training:  35%|███▌      | 5378/15223 [1:30:05<2:04:25,  1.32it/s, loss=6.4465]
Training:  35%|███▌      | 5379/15223 [1:30:05<2:20:37,  1.17it/s, loss=6.4465]
Training:  35%|███▌      | 5379/15223 [1:30:06<2:20:37,  1.17it/s, loss=6.7762]
Training:  35%|███▌      | 5380/15223 [1:30:06<2:14:02,  1.22it/s, loss=6.7762]
Training:  35%|███▌      | 5380/15223 [1:30:07<2:14:02,  1.22it/s, loss=6.5616]
Training:  35%|███▌      | 5381/15223 [1:30:07<2:11:41,  1.25it/s, loss=6.5616]
Training:  35%|███▌      | 5381/15223 [1:30:08<2:11:41,  1.25it/s, loss=6.4781]
Training:  35%|███▌      | 5382/15223 [1:30:08<2:35:24,  1.06it/s, loss=6.4781]
Training:  35%|███▌      | 5382/15223 [1:30:09<2:35:24,  1.06it/s, loss=6.7532]
Training:  35%|███▌      | 5383/15223 [1:30:09<2:57:57,  1.09s/it, loss=6.7532]
Training:  35%|███▌      | 5383/15223 [1:30:10<2:57:57,  1.09s/it, loss=6.6210]
Training:  35%|███▌      | 5384/15223 [1:30:10<2:45:28,  1.01s/it, loss=6.6210]
Training:  35%|███▌      | 5384/15223 [1:30:11<2:45:28,  1.01s/it, loss=6.5929]
Training:  35%|███▌      | 5385/15223 [1:30:11<2:47:55,  1.02s/it, loss=6.5929]
Training:  35%|███▌      | 5385/15223 [1:30:12<2:47:55,  1.02s/it, loss=6.4577]
Training:  35%|███▌      | 5386/15223 [1:30:12<2:46:39,  1.02s/it, loss=6.4577]
Training:  35%|███▌      | 5386/15223 [1:30:13<2:46:39,  1.02s/it, loss=6.4765]
Training:  35%|███▌      | 5387/15223 [1:30:13<2:39:44,  1.03it/s, loss=6.4765]
Training:  35%|███▌      | 5387/15223 [1:30:14<2:39:44,  1.03it/s, loss=6.5800]
Training:  35%|███▌      | 5388/15223 [1:30:14<2:34:11,  1.06it/s, loss=6.5800]
Training:  35%|███▌      | 5388/15223 [1:30:15<2:34:11,  1.06it/s, loss=6.5636]
Training:  35%|███▌      | 5389/15223 [1:30:15<2:27:54,  1.11it/s, loss=6.5636]
Training:  35%|███▌      | 5389/15223 [1:30:16<2:27:54,  1.11it/s, loss=6.3457]
Training:  35%|███▌      | 5390/15223 [1:30:16<2:19:12,  1.18it/s, loss=6.3457]
Training:  35%|███▌      | 5390/15223 [1:30:17<2:19:12,  1.18it/s, loss=6.3652]
Training:  35%|███▌      | 5391/15223 [1:30:17<2:25:55,  1.12it/s, loss=6.3652]
Training:  35%|███▌      | 5391/15223 [1:30:18<2:25:55,  1.12it/s, loss=6.6408]
Training:  35%|███▌      | 5392/15223 [1:30:18<2:30:31,  1.09it/s, loss=6.6408]
Training:  35%|███▌      | 5392/15223 [1:30:19<2:30:31,  1.09it/s, loss=6.6771]
Training:  35%|███▌      | 5393/15223 [1:30:19<2:34:12,  1.06it/s, loss=6.6771]
Training:  35%|███▌      | 5393/15223 [1:30:20<2:34:12,  1.06it/s, loss=6.3076]
Training:  35%|███▌      | 5394/15223 [1:30:20<2:45:23,  1.01s/it, loss=6.3076]
Training:  35%|███▌      | 5394/15223 [1:30:21<2:45:23,  1.01s/it, loss=6.5786]
Training:  35%|███▌      | 5395/15223 [1:30:21<2:46:37,  1.02s/it, loss=6.5786]
Training:  35%|███▌      | 5395/15223 [1:30:22<2:46:37,  1.02s/it, loss=6.7745]
Training:  35%|███▌      | 5396/15223 [1:30:22<2:48:06,  1.03s/it, loss=6.7745]
Training:  35%|███▌      | 5396/15223 [1:30:23<2:48:06,  1.03s/it, loss=6.5990]
Training:  35%|███▌      | 5397/15223 [1:30:23<2:41:22,  1.01it/s, loss=6.5990]
Training:  35%|███▌      | 5397/15223 [1:30:24<2:41:22,  1.01it/s, loss=6.4559]
Training:  35%|███▌      | 5398/15223 [1:30:24<2:38:45,  1.03it/s, loss=6.4559]
Training:  35%|███▌      | 5398/15223 [1:30:25<2:38:45,  1.03it/s, loss=6.3981]
Training:  35%|███▌      | 5399/15223 [1:30:25<2:45:05,  1.01s/it, loss=6.3981]
Training:  35%|███▌      | 5399/15223 [1:30:26<2:45:05,  1.01s/it, loss=6.6138]
Training:  35%|███▌      | 5400/15223 [1:30:26<2:43:37,  1.00it/s, loss=6.6138]
Training:  35%|███▌      | 5400/15223 [1:30:27<2:43:37,  1.00it/s, loss=6.6756]
Training:  35%|███▌      | 5401/15223 [1:30:27<2:40:25,  1.02it/s, loss=6.6756]
Training:  35%|███▌      | 5401/15223 [1:30:27<2:40:25,  1.02it/s, loss=6.5509]
Training:  35%|███▌      | 5402/15223 [1:30:27<2:27:20,  1.11it/s, loss=6.5509]
Training:  35%|███▌      | 5402/15223 [1:30:28<2:27:20,  1.11it/s, loss=6.5552]
Training:  35%|███▌      | 5403/15223 [1:30:28<2:21:06,  1.16it/s, loss=6.5552]
Training:  35%|███▌      | 5403/15223 [1:30:29<2:21:06,  1.16it/s, loss=6.6278]
Training:  35%|███▌      | 5404/15223 [1:30:29<2:20:36,  1.16it/s, loss=6.6278]
Training:  35%|███▌      | 5404/15223 [1:30:30<2:20:36,  1.16it/s, loss=6.5971]
Training:  36%|███▌      | 5405/15223 [1:30:30<2:12:13,  1.24it/s, loss=6.5971]
Training:  36%|███▌      | 5405/15223 [1:30:30<2:12:13,  1.24it/s, loss=6.7454]
Training:  36%|███▌      | 5406/15223 [1:30:30<2:03:44,  1.32it/s, loss=6.7454]
Training:  36%|███▌      | 5406/15223 [1:30:31<2:03:44,  1.32it/s, loss=6.6015]
Training:  36%|███▌      | 5407/15223 [1:30:31<2:03:04,  1.33it/s, loss=6.6015]
Training:  36%|███▌      | 5407/15223 [1:30:32<2:03:04,  1.33it/s, loss=6.3818]
Training:  36%|███▌      | 5408/15223 [1:30:32<2:05:11,  1.31it/s, loss=6.3818]
Training:  36%|███▌      | 5408/15223 [1:30:33<2:05:11,  1.31it/s, loss=6.6661]
Training:  36%|███▌      | 5409/15223 [1:30:33<2:22:03,  1.15it/s, loss=6.6661]
Training:  36%|███▌      | 5409/15223 [1:30:34<2:22:03,  1.15it/s, loss=6.5418]
Training:  36%|███▌      | 5410/15223 [1:30:34<2:27:24,  1.11it/s, loss=6.5418]
Training:  36%|███▌      | 5410/15223 [1:30:35<2:27:24,  1.11it/s, loss=6.6678]
Training:  36%|███▌      | 5411/15223 [1:30:35<2:39:05,  1.03it/s, loss=6.6678]
Training:  36%|███▌      | 5411/15223 [1:30:36<2:39:05,  1.03it/s, loss=6.5340]
Training:  36%|███▌      | 5412/15223 [1:30:36<2:28:31,  1.10it/s, loss=6.5340]
Training:  36%|███▌      | 5412/15223 [1:30:37<2:28:31,  1.10it/s, loss=6.5952]
Training:  36%|███▌      | 5413/15223 [1:30:37<2:23:44,  1.14it/s, loss=6.5952]
Training:  36%|███▌      | 5413/15223 [1:30:38<2:23:44,  1.14it/s, loss=6.6133]
Training:  36%|███▌      | 5414/15223 [1:30:38<2:28:19,  1.10it/s, loss=6.6133]
Training:  36%|███▌      | 5414/15223 [1:30:39<2:28:19,  1.10it/s, loss=6.5333]
Training:  36%|███▌      | 5415/15223 [1:30:39<2:35:55,  1.05it/s, loss=6.5333]
Training:  36%|███▌      | 5415/15223 [1:30:40<2:35:55,  1.05it/s, loss=6.4353]
Training:  36%|███▌      | 5416/15223 [1:30:40<2:41:57,  1.01it/s, loss=6.4353]
Training:  36%|███▌      | 5416/15223 [1:30:40<2:41:57,  1.01it/s, loss=6.6459]
Training:  36%|███▌      | 5417/15223 [1:30:40<2:30:29,  1.09it/s, loss=6.6459]
Training:  36%|███▌      | 5417/15223 [1:30:42<2:30:29,  1.09it/s, loss=6.5677]
Training:  36%|███▌      | 5418/15223 [1:30:42<2:47:01,  1.02s/it, loss=6.5677]
Training:  36%|███▌      | 5418/15223 [1:30:43<2:47:01,  1.02s/it, loss=6.4408]
Training:  36%|███▌      | 5419/15223 [1:30:43<2:37:41,  1.04it/s, loss=6.4408]
Training:  36%|███▌      | 5419/15223 [1:30:44<2:37:41,  1.04it/s, loss=6.5674]
Training:  36%|███▌      | 5420/15223 [1:30:44<2:48:26,  1.03s/it, loss=6.5674]
Training:  36%|███▌      | 5420/15223 [1:30:45<2:48:26,  1.03s/it, loss=6.6270]
Training:  36%|███▌      | 5421/15223 [1:30:45<2:46:05,  1.02s/it, loss=6.6270]
Training:  36%|███▌      | 5421/15223 [1:30:45<2:46:05,  1.02s/it, loss=6.5818]
Training:  36%|███▌      | 5422/15223 [1:30:45<2:30:33,  1.08it/s, loss=6.5818]
Training:  36%|███▌      | 5422/15223 [1:30:46<2:30:33,  1.08it/s, loss=6.5930]
Training:  36%|███▌      | 5423/15223 [1:30:46<2:30:15,  1.09it/s, loss=6.5930]
Training:  36%|███▌      | 5423/15223 [1:30:47<2:30:15,  1.09it/s, loss=6.6696]
Training:  36%|███▌      | 5424/15223 [1:30:47<2:18:29,  1.18it/s, loss=6.6696]
Training:  36%|███▌      | 5424/15223 [1:30:48<2:18:29,  1.18it/s, loss=6.5848]
Training:  36%|███▌      | 5425/15223 [1:30:48<2:15:20,  1.21it/s, loss=6.5848]
Training:  36%|███▌      | 5425/15223 [1:30:49<2:15:20,  1.21it/s, loss=6.5675]
Training:  36%|███▌      | 5426/15223 [1:30:49<2:09:50,  1.26it/s, loss=6.5675]
Training:  36%|███▌      | 5426/15223 [1:30:49<2:09:50,  1.26it/s, loss=6.4268]
Training:  36%|███▌      | 5427/15223 [1:30:49<2:12:58,  1.23it/s, loss=6.4268]
Training:  36%|███▌      | 5427/15223 [1:30:50<2:12:58,  1.23it/s, loss=6.4106]
Training:  36%|███▌      | 5428/15223 [1:30:50<2:08:58,  1.27it/s, loss=6.4106]
Training:  36%|███▌      | 5428/15223 [1:30:51<2:08:58,  1.27it/s, loss=6.5111]
Training:  36%|███▌      | 5429/15223 [1:30:51<2:01:30,  1.34it/s, loss=6.5111]
Training:  36%|███▌      | 5429/15223 [1:30:52<2:01:30,  1.34it/s, loss=6.3276]
Training:  36%|███▌      | 5430/15223 [1:30:52<2:05:15,  1.30it/s, loss=6.3276]
Training:  36%|███▌      | 5430/15223 [1:30:52<2:05:15,  1.30it/s, loss=6.7403]
Training:  36%|███▌      | 5431/15223 [1:30:52<2:06:32,  1.29it/s, loss=6.7403]
Training:  36%|███▌      | 5431/15223 [1:30:53<2:06:32,  1.29it/s, loss=6.4953]
Training:  36%|███▌      | 5432/15223 [1:30:53<2:15:51,  1.20it/s, loss=6.4953]
Training:  36%|███▌      | 5432/15223 [1:30:55<2:15:51,  1.20it/s, loss=6.4467]
Training:  36%|███▌      | 5433/15223 [1:30:55<3:14:56,  1.19s/it, loss=6.4467]
Training:  36%|███▌      | 5433/15223 [1:30:56<3:14:56,  1.19s/it, loss=6.6458]
Training:  36%|███▌      | 5434/15223 [1:30:56<2:55:25,  1.08s/it, loss=6.6458]
Training:  36%|███▌      | 5434/15223 [1:30:57<2:55:25,  1.08s/it, loss=6.5072]
Training:  36%|███▌      | 5435/15223 [1:30:57<2:37:20,  1.04it/s, loss=6.5072]
Training:  36%|███▌      | 5435/15223 [1:30:58<2:37:20,  1.04it/s, loss=6.5269]
Training:  36%|███▌      | 5436/15223 [1:30:58<2:32:51,  1.07it/s, loss=6.5269]
Training:  36%|███▌      | 5436/15223 [1:30:59<2:32:51,  1.07it/s, loss=6.7416]
Training:  36%|███▌      | 5437/15223 [1:30:59<2:27:38,  1.10it/s, loss=6.7416]
Training:  36%|███▌      | 5437/15223 [1:30:59<2:27:38,  1.10it/s, loss=6.6357]
Training:  36%|███▌      | 5438/15223 [1:30:59<2:20:51,  1.16it/s, loss=6.6357]
Training:  36%|███▌      | 5438/15223 [1:31:00<2:20:51,  1.16it/s, loss=6.7439]
Training:  36%|███▌      | 5439/15223 [1:31:00<2:23:22,  1.14it/s, loss=6.7439]
Training:  36%|███▌      | 5439/15223 [1:31:01<2:23:22,  1.14it/s, loss=6.7227]
Training:  36%|███▌      | 5440/15223 [1:31:01<2:20:58,  1.16it/s, loss=6.7227]
Training:  36%|███▌      | 5440/15223 [1:31:02<2:20:58,  1.16it/s, loss=6.6097]
Training:  36%|███▌      | 5441/15223 [1:31:02<2:25:34,  1.12it/s, loss=6.6097]
Training:  36%|███▌      | 5441/15223 [1:31:03<2:25:34,  1.12it/s, loss=6.5339]
Training:  36%|███▌      | 5442/15223 [1:31:03<2:23:57,  1.13it/s, loss=6.5339]
Training:  36%|███▌      | 5442/15223 [1:31:04<2:23:57,  1.13it/s, loss=6.5971]
Training:  36%|███▌      | 5443/15223 [1:31:04<2:11:34,  1.24it/s, loss=6.5971]
Training:  36%|███▌      | 5443/15223 [1:31:04<2:11:34,  1.24it/s, loss=6.7649]
Training:  36%|███▌      | 5444/15223 [1:31:04<2:10:35,  1.25it/s, loss=6.7649]
Training:  36%|███▌      | 5444/15223 [1:31:05<2:10:35,  1.25it/s, loss=6.4845]
Training:  36%|███▌      | 5445/15223 [1:31:05<2:10:38,  1.25it/s, loss=6.4845]
Training:  36%|███▌      | 5445/15223 [1:31:06<2:10:38,  1.25it/s, loss=6.4326]
Training:  36%|███▌      | 5446/15223 [1:31:06<2:18:12,  1.18it/s, loss=6.4326]
Training:  36%|███▌      | 5446/15223 [1:31:07<2:18:12,  1.18it/s, loss=6.3894]
Training:  36%|███▌      | 5447/15223 [1:31:07<2:45:06,  1.01s/it, loss=6.3894]
Training:  36%|███▌      | 5447/15223 [1:31:09<2:45:06,  1.01s/it, loss=6.6413]
Training:  36%|███▌      | 5448/15223 [1:31:09<2:45:55,  1.02s/it, loss=6.6413]
Training:  36%|███▌      | 5448/15223 [1:31:09<2:45:55,  1.02s/it, loss=6.7973]
Training:  36%|███▌      | 5449/15223 [1:31:09<2:37:21,  1.04it/s, loss=6.7973]
Training:  36%|███▌      | 5449/15223 [1:31:11<2:37:21,  1.04it/s, loss=6.5247]
Training:  36%|███▌      | 5450/15223 [1:31:11<2:59:43,  1.10s/it, loss=6.5247]
Training:  36%|███▌      | 5450/15223 [1:31:12<2:59:43,  1.10s/it, loss=6.4544]
Training:  36%|███▌      | 5451/15223 [1:31:12<2:56:11,  1.08s/it, loss=6.4544]
Training:  36%|███▌      | 5451/15223 [1:31:13<2:56:11,  1.08s/it, loss=6.5333]
Training:  36%|███▌      | 5452/15223 [1:31:13<2:47:57,  1.03s/it, loss=6.5333]
Training:  36%|███▌      | 5452/15223 [1:31:14<2:47:57,  1.03s/it, loss=6.6807]
Training:  36%|███▌      | 5453/15223 [1:31:14<2:41:26,  1.01it/s, loss=6.6807]
Training:  36%|███▌      | 5453/15223 [1:31:14<2:41:26,  1.01it/s, loss=6.5690]
Training:  36%|███▌      | 5454/15223 [1:31:14<2:24:15,  1.13it/s, loss=6.5690]
Training:  36%|███▌      | 5454/15223 [1:31:15<2:24:15,  1.13it/s, loss=6.6862]
Training:  36%|███▌      | 5455/15223 [1:31:15<2:10:34,  1.25it/s, loss=6.6862]
Training:  36%|███▌      | 5455/15223 [1:31:16<2:10:34,  1.25it/s, loss=6.6200]
Training:  36%|███▌      | 5456/15223 [1:31:16<2:44:15,  1.01s/it, loss=6.6200]
Training:  36%|███▌      | 5456/15223 [1:31:18<2:44:15,  1.01s/it, loss=6.5795]
Training:  36%|███▌      | 5457/15223 [1:31:18<2:53:33,  1.07s/it, loss=6.5795]
Training:  36%|███▌      | 5457/15223 [1:31:19<2:53:33,  1.07s/it, loss=6.6771]
Training:  36%|███▌      | 5458/15223 [1:31:19<3:06:45,  1.15s/it, loss=6.6771]
Training:  36%|███▌      | 5458/15223 [1:31:20<3:06:45,  1.15s/it, loss=6.6109]
Training:  36%|███▌      | 5459/15223 [1:31:20<2:47:16,  1.03s/it, loss=6.6109]
Training:  36%|███▌      | 5459/15223 [1:31:20<2:47:16,  1.03s/it, loss=6.6330]
Training:  36%|███▌      | 5460/15223 [1:31:20<2:37:56,  1.03it/s, loss=6.6330]
Training:  36%|███▌      | 5460/15223 [1:31:21<2:37:56,  1.03it/s, loss=6.7343]
Training:  36%|███▌      | 5461/15223 [1:31:21<2:28:15,  1.10it/s, loss=6.7343]
Training:  36%|███▌      | 5461/15223 [1:31:22<2:28:15,  1.10it/s, loss=6.6905]
Training:  36%|███▌      | 5462/15223 [1:31:22<2:13:56,  1.21it/s, loss=6.6905]
Training:  36%|███▌      | 5462/15223 [1:31:23<2:13:56,  1.21it/s, loss=6.6385]
Training:  36%|███▌      | 5463/15223 [1:31:23<2:33:43,  1.06it/s, loss=6.6385]
Training:  36%|███▌      | 5463/15223 [1:31:24<2:33:43,  1.06it/s, loss=6.5203]
Training:  36%|███▌      | 5464/15223 [1:31:24<2:19:21,  1.17it/s, loss=6.5203]
Training:  36%|███▌      | 5464/15223 [1:31:25<2:19:21,  1.17it/s, loss=6.4502]
Training:  36%|███▌      | 5465/15223 [1:31:25<2:18:10,  1.18it/s, loss=6.4502]
Training:  36%|███▌      | 5465/15223 [1:31:25<2:18:10,  1.18it/s, loss=6.4859]
Training:  36%|███▌      | 5466/15223 [1:31:25<2:08:59,  1.26it/s, loss=6.4859]
Training:  36%|███▌      | 5466/15223 [1:31:27<2:08:59,  1.26it/s, loss=6.4340]
Training:  36%|███▌      | 5467/15223 [1:31:27<3:03:35,  1.13s/it, loss=6.4340]
Training:  36%|███▌      | 5467/15223 [1:31:28<3:03:35,  1.13s/it, loss=6.4940]
Training:  36%|███▌      | 5468/15223 [1:31:28<3:11:15,  1.18s/it, loss=6.4940]
Training:  36%|███▌      | 5468/15223 [1:31:29<3:11:15,  1.18s/it, loss=6.4833]
Training:  36%|███▌      | 5469/15223 [1:31:29<3:01:45,  1.12s/it, loss=6.4833]
Training:  36%|███▌      | 5469/15223 [1:31:30<3:01:45,  1.12s/it, loss=6.4624]
Training:  36%|███▌      | 5470/15223 [1:31:30<2:57:04,  1.09s/it, loss=6.4624]
Training:  36%|███▌      | 5470/15223 [1:31:31<2:57:04,  1.09s/it, loss=6.4549]
Training:  36%|███▌      | 5471/15223 [1:31:31<2:46:53,  1.03s/it, loss=6.4549]
Training:  36%|███▌      | 5471/15223 [1:31:33<2:46:53,  1.03s/it, loss=6.5557]
Training:  36%|███▌      | 5472/15223 [1:31:33<3:25:38,  1.27s/it, loss=6.5557]
Training:  36%|███▌      | 5472/15223 [1:31:35<3:25:38,  1.27s/it, loss=6.6271]
Training:  36%|███▌      | 5473/15223 [1:31:35<3:51:42,  1.43s/it, loss=6.6271]
Training:  36%|███▌      | 5473/15223 [1:31:36<3:51:42,  1.43s/it, loss=6.5029]
Training:  36%|███▌      | 5474/15223 [1:31:36<3:21:11,  1.24s/it, loss=6.5029]
Training:  36%|███▌      | 5474/15223 [1:31:37<3:21:11,  1.24s/it, loss=6.3933]
Training:  36%|███▌      | 5475/15223 [1:31:37<3:22:04,  1.24s/it, loss=6.3933]
Training:  36%|███▌      | 5475/15223 [1:31:38<3:22:04,  1.24s/it, loss=6.4510]
Training:  36%|███▌      | 5476/15223 [1:31:38<3:17:47,  1.22s/it, loss=6.4510]
Training:  36%|███▌      | 5476/15223 [1:31:39<3:17:47,  1.22s/it, loss=6.4331]
Training:  36%|███▌      | 5477/15223 [1:31:39<2:59:32,  1.11s/it, loss=6.4331]
Training:  36%|███▌      | 5477/15223 [1:31:40<2:59:32,  1.11s/it, loss=6.6256]
Training:  36%|███▌      | 5478/15223 [1:31:40<2:46:05,  1.02s/it, loss=6.6256]
Training:  36%|███▌      | 5478/15223 [1:31:41<2:46:05,  1.02s/it, loss=6.4303]
Training:  36%|███▌      | 5479/15223 [1:31:41<2:41:21,  1.01it/s, loss=6.4303]
Training:  36%|███▌      | 5479/15223 [1:31:42<2:41:21,  1.01it/s, loss=6.3016]
Training:  36%|███▌      | 5480/15223 [1:31:42<2:30:56,  1.08it/s, loss=6.3016]
Training:  36%|███▌      | 5480/15223 [1:31:42<2:30:56,  1.08it/s, loss=6.5261]
Training:  36%|███▌      | 5481/15223 [1:31:42<2:20:12,  1.16it/s, loss=6.5261]
Training:  36%|███▌      | 5481/15223 [1:31:43<2:20:12,  1.16it/s, loss=6.5423]
Training:  36%|███▌      | 5482/15223 [1:31:43<2:29:19,  1.09it/s, loss=6.5423]
Training:  36%|███▌      | 5482/15223 [1:31:44<2:29:19,  1.09it/s, loss=6.4279]
Training:  36%|███▌      | 5483/15223 [1:31:44<2:25:44,  1.11it/s, loss=6.4279]
Training:  36%|███▌      | 5483/15223 [1:31:45<2:25:44,  1.11it/s, loss=6.7171]
Training:  36%|███▌      | 5484/15223 [1:31:45<2:22:20,  1.14it/s, loss=6.7171]
Training:  36%|███▌      | 5484/15223 [1:31:46<2:22:20,  1.14it/s, loss=6.5509]
Training:  36%|███▌      | 5485/15223 [1:31:46<2:43:48,  1.01s/it, loss=6.5509]
Training:  36%|███▌      | 5485/15223 [1:31:47<2:43:48,  1.01s/it, loss=6.5505]
Training:  36%|███▌      | 5486/15223 [1:31:47<2:45:43,  1.02s/it, loss=6.5505]
Training:  36%|███▌      | 5486/15223 [1:31:48<2:45:43,  1.02s/it, loss=6.5708]
Training:  36%|███▌      | 5487/15223 [1:31:48<2:33:11,  1.06it/s, loss=6.5708]
Training:  36%|███▌      | 5487/15223 [1:31:49<2:33:11,  1.06it/s, loss=6.8038]
Training:  36%|███▌      | 5488/15223 [1:31:49<2:46:19,  1.03s/it, loss=6.8038]
Training:  36%|███▌      | 5488/15223 [1:31:50<2:46:19,  1.03s/it, loss=6.5906]
Training:  36%|███▌      | 5489/15223 [1:31:50<2:35:37,  1.04it/s, loss=6.5906]
Training:  36%|███▌      | 5489/15223 [1:31:51<2:35:37,  1.04it/s, loss=6.4350]
Training:  36%|███▌      | 5490/15223 [1:31:51<2:50:01,  1.05s/it, loss=6.4350]
Training:  36%|███▌      | 5490/15223 [1:31:52<2:50:01,  1.05s/it, loss=6.7710]
Training:  36%|███▌      | 5491/15223 [1:31:52<2:35:17,  1.04it/s, loss=6.7710]
Training:  36%|███▌      | 5491/15223 [1:31:53<2:35:17,  1.04it/s, loss=6.4291]
Training:  36%|███▌      | 5492/15223 [1:31:53<2:24:44,  1.12it/s, loss=6.4291]
Training:  36%|███▌      | 5492/15223 [1:31:54<2:24:44,  1.12it/s, loss=6.5397]
Training:  36%|███▌      | 5493/15223 [1:31:54<2:11:53,  1.23it/s, loss=6.5397]
Training:  36%|███▌      | 5493/15223 [1:31:55<2:11:53,  1.23it/s, loss=6.5392]
Training:  36%|███▌      | 5494/15223 [1:31:55<2:22:54,  1.13it/s, loss=6.5392]
Training:  36%|███▌      | 5494/15223 [1:31:56<2:22:54,  1.13it/s, loss=6.5645]
Training:  36%|███▌      | 5495/15223 [1:31:56<2:35:46,  1.04it/s, loss=6.5645]
Training:  36%|███▌      | 5495/15223 [1:31:57<2:35:46,  1.04it/s, loss=6.6611]
Training:  36%|███▌      | 5496/15223 [1:31:57<2:46:28,  1.03s/it, loss=6.6611]
Training:  36%|███▌      | 5496/15223 [1:31:58<2:46:28,  1.03s/it, loss=6.5891]
Training:  36%|███▌      | 5497/15223 [1:31:58<3:00:37,  1.11s/it, loss=6.5891]
Training:  36%|███▌      | 5497/15223 [1:32:00<3:00:37,  1.11s/it, loss=6.5444]
Training:  36%|███▌      | 5498/15223 [1:32:00<3:24:38,  1.26s/it, loss=6.5444]
Training:  36%|███▌      | 5498/15223 [1:32:01<3:24:38,  1.26s/it, loss=6.2642]
Training:  36%|███▌      | 5499/15223 [1:32:01<3:03:27,  1.13s/it, loss=6.2642]
Training:  36%|███▌      | 5499/15223 [1:32:02<3:03:27,  1.13s/it, loss=6.3575]
Training:  36%|███▌      | 5500/15223 [1:32:02<2:52:44,  1.07s/it, loss=6.3575]
Training:  36%|███▌      | 5500/15223 [1:32:02<2:52:44,  1.07s/it, loss=6.5504]
Training:  36%|███▌      | 5501/15223 [1:32:02<2:44:07,  1.01s/it, loss=6.5504]
Training:  36%|███▌      | 5501/15223 [1:32:03<2:44:07,  1.01s/it, loss=6.5792]
Training:  36%|███▌      | 5502/15223 [1:32:03<2:33:25,  1.06it/s, loss=6.5792]
Training:  36%|███▌      | 5502/15223 [1:32:04<2:33:25,  1.06it/s, loss=6.6612]
Training:  36%|███▌      | 5503/15223 [1:32:04<2:26:16,  1.11it/s, loss=6.6612]
Training:  36%|███▌      | 5503/15223 [1:32:05<2:26:16,  1.11it/s, loss=6.3061]
Training:  36%|███▌      | 5504/15223 [1:32:05<2:47:58,  1.04s/it, loss=6.3061]
Training:  36%|███▌      | 5504/15223 [1:32:06<2:47:58,  1.04s/it, loss=6.5906]
Training:  36%|███▌      | 5505/15223 [1:32:06<2:30:07,  1.08it/s, loss=6.5906]
Training:  36%|███▌      | 5505/15223 [1:32:07<2:30:07,  1.08it/s, loss=6.6790]
Training:  36%|███▌      | 5506/15223 [1:32:07<2:36:38,  1.03it/s, loss=6.6790]
Training:  36%|███▌      | 5506/15223 [1:32:08<2:36:38,  1.03it/s, loss=6.7817]
Training:  36%|███▌      | 5507/15223 [1:32:08<2:34:40,  1.05it/s, loss=6.7817]
Training:  36%|███▌      | 5507/15223 [1:32:10<2:34:40,  1.05it/s, loss=6.6381]
Training:  36%|███▌      | 5508/15223 [1:32:10<3:00:42,  1.12s/it, loss=6.6381]
Training:  36%|███▌      | 5508/15223 [1:32:11<3:00:42,  1.12s/it, loss=6.6020]
Training:  36%|███▌      | 5509/15223 [1:32:11<2:55:24,  1.08s/it, loss=6.6020]
Training:  36%|███▌      | 5509/15223 [1:32:12<2:55:24,  1.08s/it, loss=6.5635]
Training:  36%|███▌      | 5510/15223 [1:32:12<2:56:11,  1.09s/it, loss=6.5635]
Training:  36%|███▌      | 5510/15223 [1:32:12<2:56:11,  1.09s/it, loss=6.3247]
Training:  36%|███▌      | 5511/15223 [1:32:12<2:33:33,  1.05it/s, loss=6.3247]
Training:  36%|███▌      | 5511/15223 [1:32:13<2:33:33,  1.05it/s, loss=6.7833]
Training:  36%|███▌      | 5512/15223 [1:32:13<2:38:20,  1.02it/s, loss=6.7833]
Training:  36%|███▌      | 5512/15223 [1:32:14<2:38:20,  1.02it/s, loss=6.5451]
Training:  36%|███▌      | 5513/15223 [1:32:14<2:35:17,  1.04it/s, loss=6.5451]
Training:  36%|███▌      | 5513/15223 [1:32:16<2:35:17,  1.04it/s, loss=6.4524]
Training:  36%|███▌      | 5514/15223 [1:32:16<3:02:50,  1.13s/it, loss=6.4524]
Training:  36%|███▌      | 5514/15223 [1:32:16<3:02:50,  1.13s/it, loss=6.7064]
Training:  36%|███▌      | 5515/15223 [1:32:16<2:44:03,  1.01s/it, loss=6.7064]
Training:  36%|███▌      | 5515/15223 [1:32:17<2:44:03,  1.01s/it, loss=6.5587]
Training:  36%|███▌      | 5516/15223 [1:32:17<2:36:15,  1.04it/s, loss=6.5587]
Training:  36%|███▌      | 5516/15223 [1:32:19<2:36:15,  1.04it/s, loss=6.8066]
Training:  36%|███▌      | 5517/15223 [1:32:19<2:54:31,  1.08s/it, loss=6.8066]
Training:  36%|███▌      | 5517/15223 [1:32:20<2:54:31,  1.08s/it, loss=6.7682]
Training:  36%|███▌      | 5518/15223 [1:32:20<2:59:47,  1.11s/it, loss=6.7682]
Training:  36%|███▌      | 5518/15223 [1:32:21<2:59:47,  1.11s/it, loss=6.6019]
Training:  36%|███▋      | 5519/15223 [1:32:21<2:41:57,  1.00s/it, loss=6.6019]
Training:  36%|███▋      | 5519/15223 [1:32:21<2:41:57,  1.00s/it, loss=6.4746]
Training:  36%|███▋      | 5520/15223 [1:32:21<2:28:33,  1.09it/s, loss=6.4746]
Training:  36%|███▋      | 5520/15223 [1:32:22<2:28:33,  1.09it/s, loss=6.3916]
Training:  36%|███▋      | 5521/15223 [1:32:22<2:31:48,  1.07it/s, loss=6.3916]
Training:  36%|███▋      | 5521/15223 [1:32:23<2:31:48,  1.07it/s, loss=6.6151]
Training:  36%|███▋      | 5522/15223 [1:32:23<2:37:13,  1.03it/s, loss=6.6151]
Training:  36%|███▋      | 5522/15223 [1:32:24<2:37:13,  1.03it/s, loss=6.5921]
Training:  36%|███▋      | 5523/15223 [1:32:24<2:30:21,  1.08it/s, loss=6.5921]
Training:  36%|███▋      | 5523/15223 [1:32:25<2:30:21,  1.08it/s, loss=6.6023]
Training:  36%|███▋      | 5524/15223 [1:32:25<2:15:19,  1.19it/s, loss=6.6023]
Training:  36%|███▋      | 5524/15223 [1:32:26<2:15:19,  1.19it/s, loss=6.5466]
Training:  36%|███▋      | 5525/15223 [1:32:26<2:07:43,  1.27it/s, loss=6.5466]
Training:  36%|███▋      | 5525/15223 [1:32:26<2:07:43,  1.27it/s, loss=6.5541]
Training:  36%|███▋      | 5526/15223 [1:32:26<2:01:39,  1.33it/s, loss=6.5541]
Training:  36%|███▋      | 5526/15223 [1:32:27<2:01:39,  1.33it/s, loss=6.6231]
Training:  36%|███▋      | 5527/15223 [1:32:27<2:15:47,  1.19it/s, loss=6.6231]
Training:  36%|███▋      | 5527/15223 [1:32:28<2:15:47,  1.19it/s, loss=6.6103]
Training:  36%|███▋      | 5528/15223 [1:32:28<2:17:07,  1.18it/s, loss=6.6103]
Training:  36%|███▋      | 5528/15223 [1:32:29<2:17:07,  1.18it/s, loss=6.5562]
Training:  36%|███▋      | 5529/15223 [1:32:29<2:15:41,  1.19it/s, loss=6.5562]
Training:  36%|███▋      | 5529/15223 [1:32:30<2:15:41,  1.19it/s, loss=6.5213]
Training:  36%|███▋      | 5530/15223 [1:32:30<2:17:53,  1.17it/s, loss=6.5213]
Training:  36%|███▋      | 5530/15223 [1:32:31<2:17:53,  1.17it/s, loss=6.5346]
Training:  36%|███▋      | 5531/15223 [1:32:31<2:37:21,  1.03it/s, loss=6.5346]
Training:  36%|███▋      | 5531/15223 [1:32:32<2:37:21,  1.03it/s, loss=6.4407]
Training:  36%|███▋      | 5532/15223 [1:32:32<2:55:47,  1.09s/it, loss=6.4407]
Training:  36%|███▋      | 5532/15223 [1:32:34<2:55:47,  1.09s/it, loss=6.6223]
Training:  36%|███▋      | 5533/15223 [1:32:34<2:58:23,  1.10s/it, loss=6.6223]
Training:  36%|███▋      | 5533/15223 [1:32:35<2:58:23,  1.10s/it, loss=6.6380]
Training:  36%|███▋      | 5534/15223 [1:32:35<2:54:17,  1.08s/it, loss=6.6380]
Training:  36%|███▋      | 5534/15223 [1:32:36<2:54:17,  1.08s/it, loss=6.5669]
Training:  36%|███▋      | 5535/15223 [1:32:36<3:01:49,  1.13s/it, loss=6.5669]
Training:  36%|███▋      | 5535/15223 [1:32:37<3:01:49,  1.13s/it, loss=6.6913]
Training:  36%|███▋      | 5536/15223 [1:32:37<3:01:34,  1.12s/it, loss=6.6913]
Training:  36%|███▋      | 5536/15223 [1:32:38<3:01:34,  1.12s/it, loss=6.6106]
Training:  36%|███▋      | 5537/15223 [1:32:38<2:46:02,  1.03s/it, loss=6.6106]
Training:  36%|███▋      | 5537/15223 [1:32:39<2:46:02,  1.03s/it, loss=6.5933]
Training:  36%|███▋      | 5538/15223 [1:32:39<2:42:47,  1.01s/it, loss=6.5933]
Training:  36%|███▋      | 5538/15223 [1:32:40<2:42:47,  1.01s/it, loss=6.6274]
Training:  36%|███▋      | 5539/15223 [1:32:40<2:34:54,  1.04it/s, loss=6.6274]
Training:  36%|███▋      | 5539/15223 [1:32:41<2:34:54,  1.04it/s, loss=6.6556]
Training:  36%|███▋      | 5540/15223 [1:32:41<2:59:45,  1.11s/it, loss=6.6556]
Training:  36%|███▋      | 5540/15223 [1:32:42<2:59:45,  1.11s/it, loss=6.5293]
Training:  36%|███▋      | 5541/15223 [1:32:42<2:42:26,  1.01s/it, loss=6.5293]
Training:  36%|███▋      | 5541/15223 [1:32:42<2:42:26,  1.01s/it, loss=6.3772]
Training:  36%|███▋      | 5542/15223 [1:32:42<2:27:01,  1.10it/s, loss=6.3772]
Training:  36%|███▋      | 5542/15223 [1:32:43<2:27:01,  1.10it/s, loss=6.4681]
Training:  36%|███▋      | 5543/15223 [1:32:43<2:21:34,  1.14it/s, loss=6.4681]
Training:  36%|███▋      | 5543/15223 [1:32:44<2:21:34,  1.14it/s, loss=6.5151]
Training:  36%|███▋      | 5544/15223 [1:32:44<2:14:21,  1.20it/s, loss=6.5151]
Training:  36%|███▋      | 5544/15223 [1:32:45<2:14:21,  1.20it/s, loss=6.7158]
Training:  36%|███▋      | 5545/15223 [1:32:45<2:12:25,  1.22it/s, loss=6.7158]
Training:  36%|███▋      | 5545/15223 [1:32:46<2:12:25,  1.22it/s, loss=6.5790]
Training:  36%|███▋      | 5546/15223 [1:32:46<2:08:21,  1.26it/s, loss=6.5790]
Training:  36%|███▋      | 5546/15223 [1:32:46<2:08:21,  1.26it/s, loss=6.4314]
Training:  36%|███▋      | 5547/15223 [1:32:46<2:11:06,  1.23it/s, loss=6.4314]
Training:  36%|███▋      | 5547/15223 [1:32:47<2:11:06,  1.23it/s, loss=6.7298]
Training:  36%|███▋      | 5548/15223 [1:32:47<2:21:20,  1.14it/s, loss=6.7298]
Training:  36%|███▋      | 5548/15223 [1:32:48<2:21:20,  1.14it/s, loss=6.4076]
Training:  36%|███▋      | 5549/15223 [1:32:48<2:25:19,  1.11it/s, loss=6.4076]
Training:  36%|███▋      | 5549/15223 [1:32:49<2:25:19,  1.11it/s, loss=6.7182]
Training:  36%|███▋      | 5550/15223 [1:32:49<2:27:02,  1.10it/s, loss=6.7182]
Training:  36%|███▋      | 5550/15223 [1:32:50<2:27:02,  1.10it/s, loss=6.4053]
Training:  36%|███▋      | 5551/15223 [1:32:50<2:21:28,  1.14it/s, loss=6.4053]
Training:  36%|███▋      | 5551/15223 [1:32:51<2:21:28,  1.14it/s, loss=6.4009]
Training:  36%|███▋      | 5552/15223 [1:32:51<2:40:23,  1.00it/s, loss=6.4009]
Training:  36%|███▋      | 5552/15223 [1:32:52<2:40:23,  1.00it/s, loss=6.5676]
Training:  36%|███▋      | 5553/15223 [1:32:52<2:38:20,  1.02it/s, loss=6.5676]
Training:  36%|███▋      | 5553/15223 [1:32:53<2:38:20,  1.02it/s, loss=6.5396]
Training:  36%|███▋      | 5554/15223 [1:32:53<2:29:32,  1.08it/s, loss=6.5396]
Training:  36%|███▋      | 5554/15223 [1:32:54<2:29:32,  1.08it/s, loss=6.5280]
Training:  36%|███▋      | 5555/15223 [1:32:54<2:27:02,  1.10it/s, loss=6.5280]
Training:  36%|███▋      | 5555/15223 [1:32:55<2:27:02,  1.10it/s, loss=6.7160]
Training:  36%|███▋      | 5556/15223 [1:32:55<2:39:53,  1.01it/s, loss=6.7160]
Training:  36%|███▋      | 5556/15223 [1:32:56<2:39:53,  1.01it/s, loss=6.7014]
Training:  37%|███▋      | 5557/15223 [1:32:56<2:22:43,  1.13it/s, loss=6.7014]
Training:  37%|███▋      | 5557/15223 [1:32:57<2:22:43,  1.13it/s, loss=6.4339]
Training:  37%|███▋      | 5558/15223 [1:32:57<2:25:10,  1.11it/s, loss=6.4339]
Training:  37%|███▋      | 5558/15223 [1:32:58<2:25:10,  1.11it/s, loss=6.6928]
Training:  37%|███▋      | 5559/15223 [1:32:58<2:45:26,  1.03s/it, loss=6.6928]
Training:  37%|███▋      | 5559/15223 [1:32:59<2:45:26,  1.03s/it, loss=6.8184]
Training:  37%|███▋      | 5560/15223 [1:32:59<2:53:02,  1.07s/it, loss=6.8184]
Training:  37%|███▋      | 5560/15223 [1:33:00<2:53:02,  1.07s/it, loss=6.5086]
Training:  37%|███▋      | 5561/15223 [1:33:00<2:38:30,  1.02it/s, loss=6.5086]
Training:  37%|███▋      | 5561/15223 [1:33:01<2:38:30,  1.02it/s, loss=6.5404]
Training:  37%|███▋      | 5562/15223 [1:33:01<2:37:31,  1.02it/s, loss=6.5404]
Training:  37%|███▋      | 5562/15223 [1:33:02<2:37:31,  1.02it/s, loss=6.6457]
Training:  37%|███▋      | 5563/15223 [1:33:02<2:58:47,  1.11s/it, loss=6.6457]
Training:  37%|███▋      | 5563/15223 [1:33:03<2:58:47,  1.11s/it, loss=6.8220]
Training:  37%|███▋      | 5564/15223 [1:33:03<2:38:53,  1.01it/s, loss=6.8220]
Training:  37%|███▋      | 5564/15223 [1:33:04<2:38:53,  1.01it/s, loss=6.6450]
Training:  37%|███▋      | 5565/15223 [1:33:04<2:28:11,  1.09it/s, loss=6.6450]
Training:  37%|███▋      | 5565/15223 [1:33:05<2:28:11,  1.09it/s, loss=6.7935]
Training:  37%|███▋      | 5566/15223 [1:33:05<2:26:11,  1.10it/s, loss=6.7935]
Training:  37%|███▋      | 5566/15223 [1:33:06<2:26:11,  1.10it/s, loss=6.4465]
Training:  37%|███▋      | 5567/15223 [1:33:06<2:26:48,  1.10it/s, loss=6.4465]
Training:  37%|███▋      | 5567/15223 [1:33:06<2:26:48,  1.10it/s, loss=6.5480]
Training:  37%|███▋      | 5568/15223 [1:33:06<2:22:04,  1.13it/s, loss=6.5480]
Training:  37%|███▋      | 5568/15223 [1:33:07<2:22:04,  1.13it/s, loss=6.3614]
Training:  37%|███▋      | 5569/15223 [1:33:07<2:16:56,  1.17it/s, loss=6.3614]
Training:  37%|███▋      | 5569/15223 [1:33:08<2:16:56,  1.17it/s, loss=6.5992]
Training:  37%|███▋      | 5570/15223 [1:33:08<2:14:25,  1.20it/s, loss=6.5992]
Training:  37%|███▋      | 5570/15223 [1:33:09<2:14:25,  1.20it/s, loss=6.7709]
Training:  37%|███▋      | 5571/15223 [1:33:09<2:10:47,  1.23it/s, loss=6.7709]
Training:  37%|███▋      | 5571/15223 [1:33:10<2:10:47,  1.23it/s, loss=6.8045]
Training:  37%|███▋      | 5572/15223 [1:33:10<2:37:08,  1.02it/s, loss=6.8045]
Training:  37%|███▋      | 5572/15223 [1:33:11<2:37:08,  1.02it/s, loss=6.3452]
Training:  37%|███▋      | 5573/15223 [1:33:11<2:31:33,  1.06it/s, loss=6.3452]
Training:  37%|███▋      | 5573/15223 [1:33:12<2:31:33,  1.06it/s, loss=6.7629]
Training:  37%|███▋      | 5574/15223 [1:33:12<2:38:28,  1.01it/s, loss=6.7629]
Training:  37%|███▋      | 5574/15223 [1:33:13<2:38:28,  1.01it/s, loss=6.7450]
Training:  37%|███▋      | 5575/15223 [1:33:13<2:45:37,  1.03s/it, loss=6.7450]
Training:  37%|███▋      | 5575/15223 [1:33:15<2:45:37,  1.03s/it, loss=6.3825]
Training:  37%|███▋      | 5576/15223 [1:33:15<3:08:08,  1.17s/it, loss=6.3825]
Training:  37%|███▋      | 5576/15223 [1:33:16<3:08:08,  1.17s/it, loss=6.6931]
Training:  37%|███▋      | 5577/15223 [1:33:16<2:48:43,  1.05s/it, loss=6.6931]
Training:  37%|███▋      | 5577/15223 [1:33:16<2:48:43,  1.05s/it, loss=6.6200]
Training:  37%|███▋      | 5578/15223 [1:33:16<2:39:19,  1.01it/s, loss=6.6200]
Training:  37%|███▋      | 5578/15223 [1:33:18<2:39:19,  1.01it/s, loss=6.5056]
Training:  37%|███▋      | 5579/15223 [1:33:18<2:45:34,  1.03s/it, loss=6.5056]
Training:  37%|███▋      | 5579/15223 [1:33:18<2:45:34,  1.03s/it, loss=6.3566]
Training:  37%|███▋      | 5580/15223 [1:33:18<2:41:17,  1.00s/it, loss=6.3566]
Training:  37%|███▋      | 5580/15223 [1:33:20<2:41:17,  1.00s/it, loss=6.5799]
Training:  37%|███▋      | 5581/15223 [1:33:20<2:51:35,  1.07s/it, loss=6.5799]
Training:  37%|███▋      | 5581/15223 [1:33:20<2:51:35,  1.07s/it, loss=6.5004]
Training:  37%|███▋      | 5582/15223 [1:33:20<2:34:50,  1.04it/s, loss=6.5004]
Training:  37%|███▋      | 5582/15223 [1:33:22<2:34:50,  1.04it/s, loss=6.5937]
Training:  37%|███▋      | 5583/15223 [1:33:22<2:43:27,  1.02s/it, loss=6.5937]
Training:  37%|███▋      | 5583/15223 [1:33:22<2:43:27,  1.02s/it, loss=6.6601]
Training:  37%|███▋      | 5584/15223 [1:33:22<2:33:37,  1.05it/s, loss=6.6601]
Training:  37%|███▋      | 5584/15223 [1:33:23<2:33:37,  1.05it/s, loss=6.6777]
Training:  37%|███▋      | 5585/15223 [1:33:23<2:35:33,  1.03it/s, loss=6.6777]
Training:  37%|███▋      | 5585/15223 [1:33:25<2:35:33,  1.03it/s, loss=6.4690]
Training:  37%|███▋      | 5586/15223 [1:33:25<3:06:41,  1.16s/it, loss=6.4690]
Training:  37%|███▋      | 5586/15223 [1:33:26<3:06:41,  1.16s/it, loss=6.3852]
Training:  37%|███▋      | 5587/15223 [1:33:26<2:55:43,  1.09s/it, loss=6.3852]
Training:  37%|███▋      | 5587/15223 [1:33:27<2:55:43,  1.09s/it, loss=6.4547]
Training:  37%|███▋      | 5588/15223 [1:33:27<2:39:00,  1.01it/s, loss=6.4547]
Training:  37%|███▋      | 5588/15223 [1:33:28<2:39:00,  1.01it/s, loss=6.3781]
Training:  37%|███▋      | 5589/15223 [1:33:28<3:04:18,  1.15s/it, loss=6.3781]
Training:  37%|███▋      | 5589/15223 [1:33:29<3:04:18,  1.15s/it, loss=6.7354]
Training:  37%|███▋      | 5590/15223 [1:33:29<3:10:40,  1.19s/it, loss=6.7354]
Training:  37%|███▋      | 5590/15223 [1:33:30<3:10:40,  1.19s/it, loss=6.5953]
Training:  37%|███▋      | 5591/15223 [1:33:30<3:03:30,  1.14s/it, loss=6.5953]
Training:  37%|███▋      | 5591/15223 [1:33:32<3:03:30,  1.14s/it, loss=6.2728]
Training:  37%|███▋      | 5592/15223 [1:33:32<2:58:09,  1.11s/it, loss=6.2728]
Training:  37%|███▋      | 5592/15223 [1:33:33<2:58:09,  1.11s/it, loss=6.5983]
Training:  37%|███▋      | 5593/15223 [1:33:33<3:04:04,  1.15s/it, loss=6.5983]
Training:  37%|███▋      | 5593/15223 [1:33:34<3:04:04,  1.15s/it, loss=6.6209]
Training:  37%|███▋      | 5594/15223 [1:33:34<2:58:56,  1.12s/it, loss=6.6209]
Training:  37%|███▋      | 5594/15223 [1:33:35<2:58:56,  1.12s/it, loss=6.6756]
Training:  37%|███▋      | 5595/15223 [1:33:35<2:49:55,  1.06s/it, loss=6.6756]
Training:  37%|███▋      | 5595/15223 [1:33:35<2:49:55,  1.06s/it, loss=6.5889]
Training:  37%|███▋      | 5596/15223 [1:33:35<2:34:23,  1.04it/s, loss=6.5889]
Training:  37%|███▋      | 5596/15223 [1:33:36<2:34:23,  1.04it/s, loss=6.6382]
Training:  37%|███▋      | 5597/15223 [1:33:36<2:18:27,  1.16it/s, loss=6.6382]
Training:  37%|███▋      | 5597/15223 [1:33:37<2:18:27,  1.16it/s, loss=6.4834]
Training:  37%|███▋      | 5598/15223 [1:33:37<2:21:06,  1.14it/s, loss=6.4834]
Training:  37%|███▋      | 5598/15223 [1:33:38<2:21:06,  1.14it/s, loss=6.6922]
Training:  37%|███▋      | 5599/15223 [1:33:38<2:11:36,  1.22it/s, loss=6.6922]
Training:  37%|███▋      | 5599/15223 [1:33:38<2:11:36,  1.22it/s, loss=6.5614]
Training:  37%|███▋      | 5600/15223 [1:33:38<2:06:39,  1.27it/s, loss=6.5614]
Training:  37%|███▋      | 5600/15223 [1:33:39<2:06:39,  1.27it/s, loss=6.4177]
Training:  37%|███▋      | 5601/15223 [1:33:39<2:16:03,  1.18it/s, loss=6.4177]
Training:  37%|███▋      | 5601/15223 [1:33:40<2:16:03,  1.18it/s, loss=6.6106]
Training:  37%|███▋      | 5602/15223 [1:33:40<2:08:05,  1.25it/s, loss=6.6106]
Training:  37%|███▋      | 5602/15223 [1:33:41<2:08:05,  1.25it/s, loss=6.5303]
Training:  37%|███▋      | 5603/15223 [1:33:41<2:26:34,  1.09it/s, loss=6.5303]
Training:  37%|███▋      | 5603/15223 [1:33:42<2:26:34,  1.09it/s, loss=6.6466]
Training:  37%|███▋      | 5604/15223 [1:33:42<2:30:39,  1.06it/s, loss=6.6466]
Training:  37%|███▋      | 5604/15223 [1:33:43<2:30:39,  1.06it/s, loss=6.8433]
Training:  37%|███▋      | 5605/15223 [1:33:43<2:24:40,  1.11it/s, loss=6.8433]
Training:  37%|███▋      | 5605/15223 [1:33:44<2:24:40,  1.11it/s, loss=6.4858]
Training:  37%|███▋      | 5606/15223 [1:33:44<2:38:41,  1.01it/s, loss=6.4858]
Training:  37%|███▋      | 5606/15223 [1:33:45<2:38:41,  1.01it/s, loss=6.6374]
Training:  37%|███▋      | 5607/15223 [1:33:45<2:24:17,  1.11it/s, loss=6.6374]
Training:  37%|███▋      | 5607/15223 [1:33:46<2:24:17,  1.11it/s, loss=6.3458]
Training:  37%|███▋      | 5608/15223 [1:33:46<2:46:29,  1.04s/it, loss=6.3458]
Training:  37%|███▋      | 5608/15223 [1:33:48<2:46:29,  1.04s/it, loss=6.5639]
Training:  37%|███▋      | 5609/15223 [1:33:48<2:57:00,  1.10s/it, loss=6.5639]
Training:  37%|███▋      | 5609/15223 [1:33:48<2:57:00,  1.10s/it, loss=6.5056]
Training:  37%|███▋      | 5610/15223 [1:33:48<2:38:21,  1.01it/s, loss=6.5056]
Training:  37%|███▋      | 5610/15223 [1:33:49<2:38:21,  1.01it/s, loss=6.3671]
Training:  37%|███▋      | 5611/15223 [1:33:49<2:28:46,  1.08it/s, loss=6.3671]
Training:  37%|███▋      | 5611/15223 [1:33:50<2:28:46,  1.08it/s, loss=6.6967]
Training:  37%|███▋      | 5612/15223 [1:33:50<2:15:44,  1.18it/s, loss=6.6967]
Training:  37%|███▋      | 5612/15223 [1:33:51<2:15:44,  1.18it/s, loss=6.6544]
Training:  37%|███▋      | 5613/15223 [1:33:51<2:14:56,  1.19it/s, loss=6.6544]
Training:  37%|███▋      | 5613/15223 [1:33:51<2:14:56,  1.19it/s, loss=6.5601]
Training:  37%|███▋      | 5614/15223 [1:33:51<2:14:07,  1.19it/s, loss=6.5601]
Training:  37%|███▋      | 5614/15223 [1:33:52<2:14:07,  1.19it/s, loss=6.6575]
Training:  37%|███▋      | 5615/15223 [1:33:52<2:15:12,  1.18it/s, loss=6.6575]
Training:  37%|███▋      | 5615/15223 [1:33:53<2:15:12,  1.18it/s, loss=6.6108]
Training:  37%|███▋      | 5616/15223 [1:33:53<2:08:14,  1.25it/s, loss=6.6108]
Training:  37%|███▋      | 5616/15223 [1:33:54<2:08:14,  1.25it/s, loss=6.6609]
Training:  37%|███▋      | 5617/15223 [1:33:54<1:58:31,  1.35it/s, loss=6.6609]
Training:  37%|███▋      | 5617/15223 [1:33:54<1:58:31,  1.35it/s, loss=6.4862]
Training:  37%|███▋      | 5618/15223 [1:33:54<2:02:45,  1.30it/s, loss=6.4862]
Training:  37%|███▋      | 5618/15223 [1:33:56<2:02:45,  1.30it/s, loss=6.5319]
Training:  37%|███▋      | 5619/15223 [1:33:56<2:41:24,  1.01s/it, loss=6.5319]
Training:  37%|███▋      | 5619/15223 [1:33:57<2:41:24,  1.01s/it, loss=6.6491]
Training:  37%|███▋      | 5620/15223 [1:33:57<2:33:10,  1.04it/s, loss=6.6491]
Training:  37%|███▋      | 5620/15223 [1:33:58<2:33:10,  1.04it/s, loss=6.7263]
Training:  37%|███▋      | 5621/15223 [1:33:58<2:24:16,  1.11it/s, loss=6.7263]
Training:  37%|███▋      | 5621/15223 [1:33:59<2:24:16,  1.11it/s, loss=6.3811]
Training:  37%|███▋      | 5622/15223 [1:33:59<2:42:01,  1.01s/it, loss=6.3811]
Training:  37%|███▋      | 5622/15223 [1:34:00<2:42:01,  1.01s/it, loss=6.7266]
Training:  37%|███▋      | 5623/15223 [1:34:00<2:39:13,  1.00it/s, loss=6.7266]
Training:  37%|███▋      | 5623/15223 [1:34:01<2:39:13,  1.00it/s, loss=6.4850]
Training:  37%|███▋      | 5624/15223 [1:34:01<3:01:23,  1.13s/it, loss=6.4850]
Training:  37%|███▋      | 5624/15223 [1:34:02<3:01:23,  1.13s/it, loss=6.4082]
Training:  37%|███▋      | 5625/15223 [1:34:02<2:56:17,  1.10s/it, loss=6.4082]
Training:  37%|███▋      | 5625/15223 [1:34:03<2:56:17,  1.10s/it, loss=6.4739]
Training:  37%|███▋      | 5626/15223 [1:34:03<2:42:07,  1.01s/it, loss=6.4739]
Training:  37%|███▋      | 5626/15223 [1:34:04<2:42:07,  1.01s/it, loss=6.4111]
Training:  37%|███▋      | 5627/15223 [1:34:04<2:51:51,  1.07s/it, loss=6.4111]
Training:  37%|███▋      | 5627/15223 [1:34:05<2:51:51,  1.07s/it, loss=6.5592]
Training:  37%|███▋      | 5628/15223 [1:34:05<2:50:11,  1.06s/it, loss=6.5592]
Training:  37%|███▋      | 5628/15223 [1:34:06<2:50:11,  1.06s/it, loss=6.3103]
Training:  37%|███▋      | 5629/15223 [1:34:06<2:40:09,  1.00s/it, loss=6.3103]
Training:  37%|███▋      | 5629/15223 [1:34:07<2:40:09,  1.00s/it, loss=6.6492]
Training:  37%|███▋      | 5630/15223 [1:34:07<2:29:27,  1.07it/s, loss=6.6492]
Training:  37%|███▋      | 5630/15223 [1:34:08<2:29:27,  1.07it/s, loss=6.6008]
Training:  37%|███▋      | 5631/15223 [1:34:08<2:25:00,  1.10it/s, loss=6.6008]
Training:  37%|███▋      | 5631/15223 [1:34:09<2:25:00,  1.10it/s, loss=6.5333]
Training:  37%|███▋      | 5632/15223 [1:34:09<2:18:50,  1.15it/s, loss=6.5333]
Training:  37%|███▋      | 5632/15223 [1:34:10<2:18:50,  1.15it/s, loss=6.6630]
Training:  37%|███▋      | 5633/15223 [1:34:10<2:38:23,  1.01it/s, loss=6.6630]
Training:  37%|███▋      | 5633/15223 [1:34:11<2:38:23,  1.01it/s, loss=6.5239]
Training:  37%|███▋      | 5634/15223 [1:34:11<3:09:16,  1.18s/it, loss=6.5239]
Training:  37%|███▋      | 5634/15223 [1:34:12<3:09:16,  1.18s/it, loss=6.4057]
Training:  37%|███▋      | 5635/15223 [1:34:12<2:49:07,  1.06s/it, loss=6.4057]
Training:  37%|███▋      | 5635/15223 [1:34:14<2:49:07,  1.06s/it, loss=6.3367]
Training:  37%|███▋      | 5636/15223 [1:34:14<3:15:23,  1.22s/it, loss=6.3367]
Training:  37%|███▋      | 5636/15223 [1:34:15<3:15:23,  1.22s/it, loss=6.6168]
Training:  37%|███▋      | 5637/15223 [1:34:15<3:19:52,  1.25s/it, loss=6.6168]
Training:  37%|███▋      | 5637/15223 [1:34:16<3:19:52,  1.25s/it, loss=6.5844]
Training:  37%|███▋      | 5638/15223 [1:34:16<3:11:55,  1.20s/it, loss=6.5844]
Training:  37%|███▋      | 5638/15223 [1:34:17<3:11:55,  1.20s/it, loss=6.5312]
Training:  37%|███▋      | 5639/15223 [1:34:17<2:58:05,  1.11s/it, loss=6.5312]
Training:  37%|███▋      | 5639/15223 [1:34:18<2:58:05,  1.11s/it, loss=6.3792]
Training:  37%|███▋      | 5640/15223 [1:34:18<2:54:40,  1.09s/it, loss=6.3792]
Training:  37%|███▋      | 5640/15223 [1:34:19<2:54:40,  1.09s/it, loss=6.5624]
Training:  37%|███▋      | 5641/15223 [1:34:19<2:47:06,  1.05s/it, loss=6.5624]
Training:  37%|███▋      | 5641/15223 [1:34:20<2:47:06,  1.05s/it, loss=6.6691]
Training:  37%|███▋      | 5642/15223 [1:34:20<2:38:17,  1.01it/s, loss=6.6691]
Training:  37%|███▋      | 5642/15223 [1:34:21<2:38:17,  1.01it/s, loss=6.5731]
Training:  37%|███▋      | 5643/15223 [1:34:21<2:41:34,  1.01s/it, loss=6.5731]
Training:  37%|███▋      | 5643/15223 [1:34:22<2:41:34,  1.01s/it, loss=6.5150]
Training:  37%|███▋      | 5644/15223 [1:34:22<2:42:39,  1.02s/it, loss=6.5150]
Training:  37%|███▋      | 5644/15223 [1:34:23<2:42:39,  1.02s/it, loss=6.6336]
Training:  37%|███▋      | 5645/15223 [1:34:23<2:23:08,  1.12it/s, loss=6.6336]
Training:  37%|███▋      | 5645/15223 [1:34:24<2:23:08,  1.12it/s, loss=6.6665]
Training:  37%|███▋      | 5646/15223 [1:34:24<2:40:57,  1.01s/it, loss=6.6665]
Training:  37%|███▋      | 5646/15223 [1:34:25<2:40:57,  1.01s/it, loss=6.6645]
Training:  37%|███▋      | 5647/15223 [1:34:25<2:56:21,  1.11s/it, loss=6.6645]
Training:  37%|███▋      | 5647/15223 [1:34:26<2:56:21,  1.11s/it, loss=6.3899]
Training:  37%|███▋      | 5648/15223 [1:34:26<2:49:38,  1.06s/it, loss=6.3899]
Training:  37%|███▋      | 5648/15223 [1:34:27<2:49:38,  1.06s/it, loss=6.5024]
Training:  37%|███▋      | 5649/15223 [1:34:27<2:47:06,  1.05s/it, loss=6.5024]
Training:  37%|███▋      | 5649/15223 [1:34:28<2:47:06,  1.05s/it, loss=6.5546]
Training:  37%|███▋      | 5650/15223 [1:34:28<2:38:24,  1.01it/s, loss=6.5546]
Training:  37%|███▋      | 5650/15223 [1:34:29<2:38:24,  1.01it/s, loss=6.4977]
Training:  37%|███▋      | 5651/15223 [1:34:29<2:51:13,  1.07s/it, loss=6.4977]
Training:  37%|███▋      | 5651/15223 [1:34:30<2:51:13,  1.07s/it, loss=6.4705]
Training:  37%|███▋      | 5652/15223 [1:34:30<2:36:42,  1.02it/s, loss=6.4705]
Training:  37%|███▋      | 5652/15223 [1:34:32<2:36:42,  1.02it/s, loss=6.5136]
Training:  37%|███▋      | 5653/15223 [1:34:32<3:11:22,  1.20s/it, loss=6.5136]
Training:  37%|███▋      | 5653/15223 [1:34:33<3:11:22,  1.20s/it, loss=6.3971]
Training:  37%|███▋      | 5654/15223 [1:34:33<2:55:30,  1.10s/it, loss=6.3971]
Training:  37%|███▋      | 5654/15223 [1:34:34<2:55:30,  1.10s/it, loss=6.4735]
Training:  37%|███▋      | 5655/15223 [1:34:34<2:54:08,  1.09s/it, loss=6.4735]
Training:  37%|███▋      | 5655/15223 [1:34:35<2:54:08,  1.09s/it, loss=6.5581]
Training:  37%|███▋      | 5656/15223 [1:34:35<3:00:58,  1.13s/it, loss=6.5581]
Training:  37%|███▋      | 5656/15223 [1:34:36<3:00:58,  1.13s/it, loss=6.5009]
Training:  37%|███▋      | 5657/15223 [1:34:36<2:52:20,  1.08s/it, loss=6.5009]
Training:  37%|███▋      | 5657/15223 [1:34:37<2:52:20,  1.08s/it, loss=6.5806]
Training:  37%|███▋      | 5658/15223 [1:34:37<2:56:21,  1.11s/it, loss=6.5806]
Training:  37%|███▋      | 5658/15223 [1:34:38<2:56:21,  1.11s/it, loss=6.2817]
Training:  37%|███▋      | 5659/15223 [1:34:38<2:57:16,  1.11s/it, loss=6.2817]
Training:  37%|███▋      | 5659/15223 [1:34:40<2:57:16,  1.11s/it, loss=6.6443]
Training:  37%|███▋      | 5660/15223 [1:34:40<3:09:00,  1.19s/it, loss=6.6443]
Training:  37%|███▋      | 5660/15223 [1:34:41<3:09:00,  1.19s/it, loss=6.7508]
Training:  37%|███▋      | 5661/15223 [1:34:41<3:13:12,  1.21s/it, loss=6.7508]
Training:  37%|███▋      | 5661/15223 [1:34:42<3:13:12,  1.21s/it, loss=6.6437]
Training:  37%|███▋      | 5662/15223 [1:34:42<3:10:27,  1.20s/it, loss=6.6437]
Training:  37%|███▋      | 5662/15223 [1:34:43<3:10:27,  1.20s/it, loss=6.5473]
Training:  37%|███▋      | 5663/15223 [1:34:43<2:56:57,  1.11s/it, loss=6.5473]
Training:  37%|███▋      | 5663/15223 [1:34:44<2:56:57,  1.11s/it, loss=6.4913]
Training:  37%|███▋      | 5664/15223 [1:34:44<3:06:28,  1.17s/it, loss=6.4913]
Training:  37%|███▋      | 5664/15223 [1:34:45<3:06:28,  1.17s/it, loss=6.2745]
Training:  37%|███▋      | 5665/15223 [1:34:45<3:02:42,  1.15s/it, loss=6.2745]
Training:  37%|███▋      | 5665/15223 [1:34:46<3:02:42,  1.15s/it, loss=6.2814]
Training:  37%|███▋      | 5666/15223 [1:34:46<2:56:06,  1.11s/it, loss=6.2814]
Training:  37%|███▋      | 5666/15223 [1:34:48<2:56:06,  1.11s/it, loss=6.3813]
Training:  37%|███▋      | 5667/15223 [1:34:48<2:56:53,  1.11s/it, loss=6.3813]
Training:  37%|███▋      | 5667/15223 [1:34:49<2:56:53,  1.11s/it, loss=6.4607]
Training:  37%|███▋      | 5668/15223 [1:34:49<3:05:02,  1.16s/it, loss=6.4607]
Training:  37%|███▋      | 5668/15223 [1:34:50<3:05:02,  1.16s/it, loss=6.6497]
Training:  37%|███▋      | 5669/15223 [1:34:50<2:48:15,  1.06s/it, loss=6.6497]
Training:  37%|███▋      | 5669/15223 [1:34:51<2:48:15,  1.06s/it, loss=6.4331]
Training:  37%|███▋      | 5670/15223 [1:34:51<2:38:36,  1.00it/s, loss=6.4331]
Training:  37%|███▋      | 5670/15223 [1:34:52<2:38:36,  1.00it/s, loss=6.5110]
Training:  37%|███▋      | 5671/15223 [1:34:52<2:49:51,  1.07s/it, loss=6.5110]
Training:  37%|███▋      | 5671/15223 [1:34:53<2:49:51,  1.07s/it, loss=6.6105]
Training:  37%|███▋      | 5672/15223 [1:34:53<3:19:39,  1.25s/it, loss=6.6105]
Training:  37%|███▋      | 5672/15223 [1:34:54<3:19:39,  1.25s/it, loss=6.4714]
Training:  37%|███▋      | 5673/15223 [1:34:54<3:00:23,  1.13s/it, loss=6.4714]
Training:  37%|███▋      | 5673/15223 [1:34:55<3:00:23,  1.13s/it, loss=6.6754]
Training:  37%|███▋      | 5674/15223 [1:34:55<2:48:26,  1.06s/it, loss=6.6754]
Training:  37%|███▋      | 5674/15223 [1:34:56<2:48:26,  1.06s/it, loss=6.5445]
Training:  37%|███▋      | 5675/15223 [1:34:56<2:52:10,  1.08s/it, loss=6.5445]
Training:  37%|███▋      | 5675/15223 [1:34:57<2:52:10,  1.08s/it, loss=6.6674]
Training:  37%|███▋      | 5676/15223 [1:34:57<2:49:19,  1.06s/it, loss=6.6674]
Training:  37%|███▋      | 5676/15223 [1:34:58<2:49:19,  1.06s/it, loss=6.3832]
Training:  37%|███▋      | 5677/15223 [1:34:58<2:53:06,  1.09s/it, loss=6.3832]
Training:  37%|███▋      | 5677/15223 [1:34:59<2:53:06,  1.09s/it, loss=6.4801]
Training:  37%|███▋      | 5678/15223 [1:34:59<2:46:30,  1.05s/it, loss=6.4801]
Training:  37%|███▋      | 5678/15223 [1:35:00<2:46:30,  1.05s/it, loss=6.7337]
Training:  37%|███▋      | 5679/15223 [1:35:00<2:36:57,  1.01it/s, loss=6.7337]
Training:  37%|███▋      | 5679/15223 [1:35:01<2:36:57,  1.01it/s, loss=6.5082]
Training:  37%|███▋      | 5680/15223 [1:35:01<2:40:50,  1.01s/it, loss=6.5082]
Training:  37%|███▋      | 5680/15223 [1:35:02<2:40:50,  1.01s/it, loss=6.1985]
Training:  37%|███▋      | 5681/15223 [1:35:02<2:36:40,  1.01it/s, loss=6.1985]
Training:  37%|███▋      | 5681/15223 [1:35:03<2:36:40,  1.01it/s, loss=6.5342]
Training:  37%|███▋      | 5682/15223 [1:35:03<2:35:49,  1.02it/s, loss=6.5342]
Training:  37%|███▋      | 5682/15223 [1:35:04<2:35:49,  1.02it/s, loss=6.6478]
Training:  37%|███▋      | 5683/15223 [1:35:04<2:32:30,  1.04it/s, loss=6.6478]
Training:  37%|███▋      | 5683/15223 [1:35:05<2:32:30,  1.04it/s, loss=6.5997]
Training:  37%|███▋      | 5684/15223 [1:35:05<2:18:22,  1.15it/s, loss=6.5997]
Training:  37%|███▋      | 5684/15223 [1:35:06<2:18:22,  1.15it/s, loss=6.5778]
Training:  37%|███▋      | 5685/15223 [1:35:06<2:25:09,  1.10it/s, loss=6.5778]
Training:  37%|███▋      | 5685/15223 [1:35:07<2:25:09,  1.10it/s, loss=6.7300]
Training:  37%|███▋      | 5686/15223 [1:35:07<2:17:07,  1.16it/s, loss=6.7300]
Training:  37%|███▋      | 5686/15223 [1:35:07<2:17:07,  1.16it/s, loss=6.2618]
Training:  37%|███▋      | 5687/15223 [1:35:07<2:16:17,  1.17it/s, loss=6.2618]
Training:  37%|███▋      | 5687/15223 [1:35:08<2:16:17,  1.17it/s, loss=6.5399]
Training:  37%|███▋      | 5688/15223 [1:35:08<2:05:47,  1.26it/s, loss=6.5399]
Training:  37%|███▋      | 5688/15223 [1:35:09<2:05:47,  1.26it/s, loss=6.5686]
Training:  37%|███▋      | 5689/15223 [1:35:09<2:07:36,  1.25it/s, loss=6.5686]
Training:  37%|███▋      | 5689/15223 [1:35:10<2:07:36,  1.25it/s, loss=6.2465]
Training:  37%|███▋      | 5690/15223 [1:35:10<2:25:30,  1.09it/s, loss=6.2465]
Training:  37%|███▋      | 5690/15223 [1:35:11<2:25:30,  1.09it/s, loss=6.6701]
Training:  37%|███▋      | 5691/15223 [1:35:11<2:21:59,  1.12it/s, loss=6.6701]
Training:  37%|███▋      | 5691/15223 [1:35:12<2:21:59,  1.12it/s, loss=6.5219]
Training:  37%|███▋      | 5692/15223 [1:35:12<2:36:56,  1.01it/s, loss=6.5219]
Training:  37%|███▋      | 5692/15223 [1:35:13<2:36:56,  1.01it/s, loss=6.5346]
Training:  37%|███▋      | 5693/15223 [1:35:13<2:27:01,  1.08it/s, loss=6.5346]
Training:  37%|███▋      | 5693/15223 [1:35:14<2:27:01,  1.08it/s, loss=6.5746]
Training:  37%|███▋      | 5694/15223 [1:35:14<2:25:33,  1.09it/s, loss=6.5746]
Training:  37%|███▋      | 5694/15223 [1:35:15<2:25:33,  1.09it/s, loss=6.6796]
Training:  37%|███▋      | 5695/15223 [1:35:15<2:26:42,  1.08it/s, loss=6.6796]
Training:  37%|███▋      | 5695/15223 [1:35:15<2:26:42,  1.08it/s, loss=6.4157]
Training:  37%|███▋      | 5696/15223 [1:35:15<2:13:33,  1.19it/s, loss=6.4157]
Training:  37%|███▋      | 5696/15223 [1:35:16<2:13:33,  1.19it/s, loss=6.6624]
Training:  37%|███▋      | 5697/15223 [1:35:16<2:11:00,  1.21it/s, loss=6.6624]
Training:  37%|███▋      | 5697/15223 [1:35:17<2:11:00,  1.21it/s, loss=6.7170]
Training:  37%|███▋      | 5698/15223 [1:35:17<2:10:17,  1.22it/s, loss=6.7170]
Training:  37%|███▋      | 5698/15223 [1:35:18<2:10:17,  1.22it/s, loss=6.5450]
Training:  37%|███▋      | 5699/15223 [1:35:18<2:21:21,  1.12it/s, loss=6.5450]
Training:  37%|███▋      | 5699/15223 [1:35:19<2:21:21,  1.12it/s, loss=6.5483]
Training:  37%|███▋      | 5700/15223 [1:35:19<2:11:07,  1.21it/s, loss=6.5483]
Training:  37%|███▋      | 5700/15223 [1:35:20<2:11:07,  1.21it/s, loss=6.6248]
Training:  37%|███▋      | 5701/15223 [1:35:20<2:42:02,  1.02s/it, loss=6.6248]
Training:  37%|███▋      | 5701/15223 [1:35:21<2:42:02,  1.02s/it, loss=6.5320]
Training:  37%|███▋      | 5702/15223 [1:35:21<2:56:09,  1.11s/it, loss=6.5320]
Training:  37%|███▋      | 5702/15223 [1:35:22<2:56:09,  1.11s/it, loss=6.3316]
Training:  37%|███▋      | 5703/15223 [1:35:22<2:33:30,  1.03it/s, loss=6.3316]
Training:  37%|███▋      | 5703/15223 [1:35:23<2:33:30,  1.03it/s, loss=6.5170]
Training:  37%|███▋      | 5704/15223 [1:35:23<2:26:49,  1.08it/s, loss=6.5170]
Training:  37%|███▋      | 5704/15223 [1:35:24<2:26:49,  1.08it/s, loss=6.5211]
Training:  37%|███▋      | 5705/15223 [1:35:24<2:13:02,  1.19it/s, loss=6.5211]
Training:  37%|███▋      | 5705/15223 [1:35:25<2:13:02,  1.19it/s, loss=6.3388]
Training:  37%|███▋      | 5706/15223 [1:35:25<2:19:03,  1.14it/s, loss=6.3388]
Training:  37%|███▋      | 5706/15223 [1:35:25<2:19:03,  1.14it/s, loss=6.3848]
Training:  37%|███▋      | 5707/15223 [1:35:25<2:18:43,  1.14it/s, loss=6.3848]
Training:  37%|███▋      | 5707/15223 [1:35:27<2:18:43,  1.14it/s, loss=6.6095]
Training:  37%|███▋      | 5708/15223 [1:35:27<2:32:02,  1.04it/s, loss=6.6095]
Training:  37%|███▋      | 5708/15223 [1:35:27<2:32:02,  1.04it/s, loss=6.6670]
Training:  38%|███▊      | 5709/15223 [1:35:27<2:27:10,  1.08it/s, loss=6.6670]
Training:  38%|███▊      | 5709/15223 [1:35:28<2:27:10,  1.08it/s, loss=6.6365]
Training:  38%|███▊      | 5710/15223 [1:35:28<2:28:08,  1.07it/s, loss=6.6365]
Training:  38%|███▊      | 5710/15223 [1:35:29<2:28:08,  1.07it/s, loss=6.4807]
Training:  38%|███▊      | 5711/15223 [1:35:29<2:32:04,  1.04it/s, loss=6.4807]
Training:  38%|███▊      | 5711/15223 [1:35:30<2:32:04,  1.04it/s, loss=6.5897]
Training:  38%|███▊      | 5712/15223 [1:35:30<2:24:18,  1.10it/s, loss=6.5897]
Training:  38%|███▊      | 5712/15223 [1:35:31<2:24:18,  1.10it/s, loss=6.5672]
Training:  38%|███▊      | 5713/15223 [1:35:31<2:27:29,  1.07it/s, loss=6.5672]
Training:  38%|███▊      | 5713/15223 [1:35:32<2:27:29,  1.07it/s, loss=6.6817]
Training:  38%|███▊      | 5714/15223 [1:35:32<2:12:26,  1.20it/s, loss=6.6817]
Training:  38%|███▊      | 5714/15223 [1:35:33<2:12:26,  1.20it/s, loss=6.4157]
Training:  38%|███▊      | 5715/15223 [1:35:33<2:09:47,  1.22it/s, loss=6.4157]
Training:  38%|███▊      | 5715/15223 [1:35:33<2:09:47,  1.22it/s, loss=6.6126]
Training:  38%|███▊      | 5716/15223 [1:35:33<1:59:21,  1.33it/s, loss=6.6126]
Training:  38%|███▊      | 5716/15223 [1:35:34<1:59:21,  1.33it/s, loss=6.5030]
Training:  38%|███▊      | 5717/15223 [1:35:34<2:25:25,  1.09it/s, loss=6.5030]
Training:  38%|███▊      | 5717/15223 [1:35:35<2:25:25,  1.09it/s, loss=6.6568]
Training:  38%|███▊      | 5718/15223 [1:35:35<2:16:12,  1.16it/s, loss=6.6568]
Training:  38%|███▊      | 5718/15223 [1:35:36<2:16:12,  1.16it/s, loss=6.4488]
Training:  38%|███▊      | 5719/15223 [1:35:36<2:13:05,  1.19it/s, loss=6.4488]
Training:  38%|███▊      | 5719/15223 [1:35:37<2:13:05,  1.19it/s, loss=6.6536]
Training:  38%|███▊      | 5720/15223 [1:35:37<2:07:00,  1.25it/s, loss=6.6536]
Training:  38%|███▊      | 5720/15223 [1:35:37<2:07:00,  1.25it/s, loss=6.7913]
Training:  38%|███▊      | 5721/15223 [1:35:37<1:59:51,  1.32it/s, loss=6.7913]
Training:  38%|███▊      | 5721/15223 [1:35:38<1:59:51,  1.32it/s, loss=6.3577]
Training:  38%|███▊      | 5722/15223 [1:35:38<2:08:05,  1.24it/s, loss=6.3577]
Training:  38%|███▊      | 5722/15223 [1:35:39<2:08:05,  1.24it/s, loss=6.4311]
Training:  38%|███▊      | 5723/15223 [1:35:39<2:20:14,  1.13it/s, loss=6.4311]
Training:  38%|███▊      | 5723/15223 [1:35:40<2:20:14,  1.13it/s, loss=6.6346]
Training:  38%|███▊      | 5724/15223 [1:35:40<2:28:42,  1.06it/s, loss=6.6346]
Training:  38%|███▊      | 5724/15223 [1:35:41<2:28:42,  1.06it/s, loss=6.6434]
Training:  38%|███▊      | 5725/15223 [1:35:41<2:22:55,  1.11it/s, loss=6.6434]
Training:  38%|███▊      | 5725/15223 [1:35:42<2:22:55,  1.11it/s, loss=6.5536]
Training:  38%|███▊      | 5726/15223 [1:35:42<2:13:15,  1.19it/s, loss=6.5536]
Training:  38%|███▊      | 5726/15223 [1:35:43<2:13:15,  1.19it/s, loss=6.7544]
Training:  38%|███▊      | 5727/15223 [1:35:43<2:12:18,  1.20it/s, loss=6.7544]
Training:  38%|███▊      | 5727/15223 [1:35:44<2:12:18,  1.20it/s, loss=6.8362]
Training:  38%|███▊      | 5728/15223 [1:35:44<2:15:20,  1.17it/s, loss=6.8362]
Training:  38%|███▊      | 5728/15223 [1:35:45<2:15:20,  1.17it/s, loss=6.3667]
Training:  38%|███▊      | 5729/15223 [1:35:45<2:32:11,  1.04it/s, loss=6.3667]
Training:  38%|███▊      | 5729/15223 [1:35:46<2:32:11,  1.04it/s, loss=6.6104]
Training:  38%|███▊      | 5730/15223 [1:35:46<2:43:57,  1.04s/it, loss=6.6104]
Training:  38%|███▊      | 5730/15223 [1:35:47<2:43:57,  1.04s/it, loss=6.4942]
Training:  38%|███▊      | 5731/15223 [1:35:47<2:39:51,  1.01s/it, loss=6.4942]
Training:  38%|███▊      | 5731/15223 [1:35:48<2:39:51,  1.01s/it, loss=6.4000]
Training:  38%|███▊      | 5732/15223 [1:35:48<2:33:31,  1.03it/s, loss=6.4000]
Training:  38%|███▊      | 5732/15223 [1:35:49<2:33:31,  1.03it/s, loss=6.7185]
Training:  38%|███▊      | 5733/15223 [1:35:49<2:26:24,  1.08it/s, loss=6.7185]
Training:  38%|███▊      | 5733/15223 [1:35:50<2:26:24,  1.08it/s, loss=6.5237]
Training:  38%|███▊      | 5734/15223 [1:35:50<2:35:08,  1.02it/s, loss=6.5237]
Training:  38%|███▊      | 5734/15223 [1:35:51<2:35:08,  1.02it/s, loss=6.5423]
Training:  38%|███▊      | 5735/15223 [1:35:51<2:20:56,  1.12it/s, loss=6.5423]
Training:  38%|███▊      | 5735/15223 [1:35:51<2:20:56,  1.12it/s, loss=6.7238]
Training:  38%|███▊      | 5736/15223 [1:35:51<2:16:52,  1.16it/s, loss=6.7238]
Training:  38%|███▊      | 5736/15223 [1:35:52<2:16:52,  1.16it/s, loss=6.5544]
Training:  38%|███▊      | 5737/15223 [1:35:52<2:18:36,  1.14it/s, loss=6.5544]
Training:  38%|███▊      | 5737/15223 [1:35:53<2:18:36,  1.14it/s, loss=6.4968]
Training:  38%|███▊      | 5738/15223 [1:35:53<2:03:59,  1.27it/s, loss=6.4968]
Training:  38%|███▊      | 5738/15223 [1:35:54<2:03:59,  1.27it/s, loss=6.5458]
Training:  38%|███▊      | 5739/15223 [1:35:54<2:18:29,  1.14it/s, loss=6.5458]
Training:  38%|███▊      | 5739/15223 [1:35:55<2:18:29,  1.14it/s, loss=6.3430]
Training:  38%|███▊      | 5740/15223 [1:35:55<2:17:30,  1.15it/s, loss=6.3430]
Training:  38%|███▊      | 5740/15223 [1:35:56<2:17:30,  1.15it/s, loss=6.6873]
Training:  38%|███▊      | 5741/15223 [1:35:56<2:28:07,  1.07it/s, loss=6.6873]
Training:  38%|███▊      | 5741/15223 [1:35:57<2:28:07,  1.07it/s, loss=6.5910]
Training:  38%|███▊      | 5742/15223 [1:35:57<2:50:34,  1.08s/it, loss=6.5910]
Training:  38%|███▊      | 5742/15223 [1:35:58<2:50:34,  1.08s/it, loss=6.6250]
Training:  38%|███▊      | 5743/15223 [1:35:58<2:34:48,  1.02it/s, loss=6.6250]
Training:  38%|███▊      | 5743/15223 [1:35:59<2:34:48,  1.02it/s, loss=6.2373]
Training:  38%|███▊      | 5744/15223 [1:35:59<2:28:41,  1.06it/s, loss=6.2373]
Training:  38%|███▊      | 5744/15223 [1:36:00<2:28:41,  1.06it/s, loss=6.3904]
Training:  38%|███▊      | 5745/15223 [1:36:00<2:47:51,  1.06s/it, loss=6.3904]
Training:  38%|███▊      | 5745/15223 [1:36:01<2:47:51,  1.06s/it, loss=6.6189]
Training:  38%|███▊      | 5746/15223 [1:36:01<2:52:52,  1.09s/it, loss=6.6189]
Training:  38%|███▊      | 5746/15223 [1:36:02<2:52:52,  1.09s/it, loss=6.5917]
Training:  38%|███▊      | 5747/15223 [1:36:02<2:44:16,  1.04s/it, loss=6.5917]
Training:  38%|███▊      | 5747/15223 [1:36:03<2:44:16,  1.04s/it, loss=6.5601]
Training:  38%|███▊      | 5748/15223 [1:36:03<2:39:12,  1.01s/it, loss=6.5601]
Training:  38%|███▊      | 5748/15223 [1:36:04<2:39:12,  1.01s/it, loss=6.4602]
Training:  38%|███▊      | 5749/15223 [1:36:04<2:29:01,  1.06it/s, loss=6.4602]
Training:  38%|███▊      | 5749/15223 [1:36:05<2:29:01,  1.06it/s, loss=6.2564]
Training:  38%|███▊      | 5750/15223 [1:36:05<2:18:18,  1.14it/s, loss=6.2564]
Training:  38%|███▊      | 5750/15223 [1:36:06<2:18:18,  1.14it/s, loss=6.5399]
Training:  38%|███▊      | 5751/15223 [1:36:06<2:20:13,  1.13it/s, loss=6.5399]
Training:  38%|███▊      | 5751/15223 [1:36:07<2:20:13,  1.13it/s, loss=6.7095]
Training:  38%|███▊      | 5752/15223 [1:36:07<2:24:46,  1.09it/s, loss=6.7095]
Training:  38%|███▊      | 5752/15223 [1:36:08<2:24:46,  1.09it/s, loss=6.6204]
Training:  38%|███▊      | 5753/15223 [1:36:08<2:30:46,  1.05it/s, loss=6.6204]
Training:  38%|███▊      | 5753/15223 [1:36:09<2:30:46,  1.05it/s, loss=6.2664]
Training:  38%|███▊      | 5754/15223 [1:36:09<2:28:35,  1.06it/s, loss=6.2664]
Training:  38%|███▊      | 5754/15223 [1:36:10<2:28:35,  1.06it/s, loss=6.5854]
Training:  38%|███▊      | 5755/15223 [1:36:10<2:28:24,  1.06it/s, loss=6.5854]
Training:  38%|███▊      | 5755/15223 [1:36:10<2:28:24,  1.06it/s, loss=6.5074]
Training:  38%|███▊      | 5756/15223 [1:36:10<2:20:27,  1.12it/s, loss=6.5074]
Training:  38%|███▊      | 5756/15223 [1:36:11<2:20:27,  1.12it/s, loss=6.5053]
Training:  38%|███▊      | 5757/15223 [1:36:11<2:13:02,  1.19it/s, loss=6.5053]
Training:  38%|███▊      | 5757/15223 [1:36:12<2:13:02,  1.19it/s, loss=6.6491]
Training:  38%|███▊      | 5758/15223 [1:36:12<2:10:53,  1.21it/s, loss=6.6491]
Training:  38%|███▊      | 5758/15223 [1:36:13<2:10:53,  1.21it/s, loss=6.4527]
Training:  38%|███▊      | 5759/15223 [1:36:13<2:12:19,  1.19it/s, loss=6.4527]
Training:  38%|███▊      | 5759/15223 [1:36:13<2:12:19,  1.19it/s, loss=6.5863]
Training:  38%|███▊      | 5760/15223 [1:36:13<2:07:21,  1.24it/s, loss=6.5863]
Training:  38%|███▊      | 5760/15223 [1:36:15<2:07:21,  1.24it/s, loss=6.6336]
Training:  38%|███▊      | 5761/15223 [1:36:15<2:24:31,  1.09it/s, loss=6.6336]
Training:  38%|███▊      | 5761/15223 [1:36:15<2:24:31,  1.09it/s, loss=6.4864]
Training:  38%|███▊      | 5762/15223 [1:36:15<2:23:11,  1.10it/s, loss=6.4864]
Training:  38%|███▊      | 5762/15223 [1:36:16<2:23:11,  1.10it/s, loss=6.5351]
Training:  38%|███▊      | 5763/15223 [1:36:16<2:13:36,  1.18it/s, loss=6.5351]
Training:  38%|███▊      | 5763/15223 [1:36:17<2:13:36,  1.18it/s, loss=6.5973]
Training:  38%|███▊      | 5764/15223 [1:36:17<2:08:06,  1.23it/s, loss=6.5973]
Training:  38%|███▊      | 5764/15223 [1:36:18<2:08:06,  1.23it/s, loss=6.4649]
Training:  38%|███▊      | 5765/15223 [1:36:18<2:33:22,  1.03it/s, loss=6.4649]
Training:  38%|███▊      | 5765/15223 [1:36:19<2:33:22,  1.03it/s, loss=6.7488]
Training:  38%|███▊      | 5766/15223 [1:36:19<2:43:20,  1.04s/it, loss=6.7488]
Training:  38%|███▊      | 5766/15223 [1:36:21<2:43:20,  1.04s/it, loss=6.4715]
Training:  38%|███▊      | 5767/15223 [1:36:21<2:54:59,  1.11s/it, loss=6.4715]
Training:  38%|███▊      | 5767/15223 [1:36:22<2:54:59,  1.11s/it, loss=6.7228]
Training:  38%|███▊      | 5768/15223 [1:36:22<2:46:07,  1.05s/it, loss=6.7228]
Training:  38%|███▊      | 5768/15223 [1:36:23<2:46:07,  1.05s/it, loss=6.3794]
Training:  38%|███▊      | 5769/15223 [1:36:23<2:37:14,  1.00it/s, loss=6.3794]
Training:  38%|███▊      | 5769/15223 [1:36:23<2:37:14,  1.00it/s, loss=6.4677]
Training:  38%|███▊      | 5770/15223 [1:36:23<2:32:00,  1.04it/s, loss=6.4677]
Training:  38%|███▊      | 5770/15223 [1:36:24<2:32:00,  1.04it/s, loss=6.2659]
Training:  38%|███▊      | 5771/15223 [1:36:24<2:34:48,  1.02it/s, loss=6.2659]
Training:  38%|███▊      | 5771/15223 [1:36:26<2:34:48,  1.02it/s, loss=6.3542]
Training:  38%|███▊      | 5772/15223 [1:36:26<2:53:51,  1.10s/it, loss=6.3542]
Training:  38%|███▊      | 5772/15223 [1:36:27<2:53:51,  1.10s/it, loss=6.4126]
Training:  38%|███▊      | 5773/15223 [1:36:27<2:54:56,  1.11s/it, loss=6.4126]
Training:  38%|███▊      | 5773/15223 [1:36:28<2:54:56,  1.11s/it, loss=6.5459]
Training:  38%|███▊      | 5774/15223 [1:36:28<2:40:29,  1.02s/it, loss=6.5459]
Training:  38%|███▊      | 5774/15223 [1:36:29<2:40:29,  1.02s/it, loss=6.4652]
Training:  38%|███▊      | 5775/15223 [1:36:29<2:43:25,  1.04s/it, loss=6.4652]
Training:  38%|███▊      | 5775/15223 [1:36:30<2:43:25,  1.04s/it, loss=6.3807]
Training:  38%|███▊      | 5776/15223 [1:36:30<2:31:20,  1.04it/s, loss=6.3807]
Training:  38%|███▊      | 5776/15223 [1:36:31<2:31:20,  1.04it/s, loss=6.5706]
Training:  38%|███▊      | 5777/15223 [1:36:31<2:34:28,  1.02it/s, loss=6.5706]
Training:  38%|███▊      | 5777/15223 [1:36:31<2:34:28,  1.02it/s, loss=6.5212]
Training:  38%|███▊      | 5778/15223 [1:36:31<2:21:49,  1.11it/s, loss=6.5212]
Training:  38%|███▊      | 5778/15223 [1:36:33<2:21:49,  1.11it/s, loss=6.3822]
Training:  38%|███▊      | 5779/15223 [1:36:33<2:44:02,  1.04s/it, loss=6.3822]
Training:  38%|███▊      | 5779/15223 [1:36:33<2:44:02,  1.04s/it, loss=6.5468]
Training:  38%|███▊      | 5780/15223 [1:36:33<2:30:02,  1.05it/s, loss=6.5468]
Training:  38%|███▊      | 5780/15223 [1:36:34<2:30:02,  1.05it/s, loss=6.6537]
Training:  38%|███▊      | 5781/15223 [1:36:34<2:30:55,  1.04it/s, loss=6.6537]
Training:  38%|███▊      | 5781/15223 [1:36:36<2:30:55,  1.04it/s, loss=6.3550]
Training:  38%|███▊      | 5782/15223 [1:36:36<2:45:31,  1.05s/it, loss=6.3550]
Training:  38%|███▊      | 5782/15223 [1:36:36<2:45:31,  1.05s/it, loss=6.5771]
Training:  38%|███▊      | 5783/15223 [1:36:36<2:29:21,  1.05it/s, loss=6.5771]
Training:  38%|███▊      | 5783/15223 [1:36:37<2:29:21,  1.05it/s, loss=6.6723]
Training:  38%|███▊      | 5784/15223 [1:36:37<2:27:23,  1.07it/s, loss=6.6723]
Training:  38%|███▊      | 5784/15223 [1:36:38<2:27:23,  1.07it/s, loss=6.5687]
Training:  38%|███▊      | 5785/15223 [1:36:38<2:22:12,  1.11it/s, loss=6.5687]
Training:  38%|███▊      | 5785/15223 [1:36:39<2:22:12,  1.11it/s, loss=6.4365]
Training:  38%|███▊      | 5786/15223 [1:36:39<2:15:33,  1.16it/s, loss=6.4365]
Training:  38%|███▊      | 5786/15223 [1:36:40<2:15:33,  1.16it/s, loss=6.3491]
Training:  38%|███▊      | 5787/15223 [1:36:40<2:28:02,  1.06it/s, loss=6.3491]
Training:  38%|███▊      | 5787/15223 [1:36:41<2:28:02,  1.06it/s, loss=6.1334]
Training:  38%|███▊      | 5788/15223 [1:36:41<2:50:02,  1.08s/it, loss=6.1334]
Training:  38%|███▊      | 5788/15223 [1:36:42<2:50:02,  1.08s/it, loss=6.7409]
Training:  38%|███▊      | 5789/15223 [1:36:42<2:42:00,  1.03s/it, loss=6.7409]
Training:  38%|███▊      | 5789/15223 [1:36:44<2:42:00,  1.03s/it, loss=6.3796]
Training:  38%|███▊      | 5790/15223 [1:36:44<2:50:32,  1.08s/it, loss=6.3796]
Training:  38%|███▊      | 5790/15223 [1:36:45<2:50:32,  1.08s/it, loss=6.4845]
Training:  38%|███▊      | 5791/15223 [1:36:45<2:42:51,  1.04s/it, loss=6.4845]
Training:  38%|███▊      | 5791/15223 [1:36:45<2:42:51,  1.04s/it, loss=6.5783]
Training:  38%|███▊      | 5792/15223 [1:36:45<2:37:01,  1.00it/s, loss=6.5783]
Training:  38%|███▊      | 5792/15223 [1:36:46<2:37:01,  1.00it/s, loss=6.3198]
Training:  38%|███▊      | 5793/15223 [1:36:46<2:32:26,  1.03it/s, loss=6.3198]
Training:  38%|███▊      | 5793/15223 [1:36:47<2:32:26,  1.03it/s, loss=6.7596]
Training:  38%|███▊      | 5794/15223 [1:36:47<2:29:06,  1.05it/s, loss=6.7596]
Training:  38%|███▊      | 5794/15223 [1:36:48<2:29:06,  1.05it/s, loss=6.6366]
Training:  38%|███▊      | 5795/15223 [1:36:48<2:36:14,  1.01it/s, loss=6.6366]
Training:  38%|███▊      | 5795/15223 [1:36:49<2:36:14,  1.01it/s, loss=6.4686]
Training:  38%|███▊      | 5796/15223 [1:36:49<2:23:45,  1.09it/s, loss=6.4686]
Training:  38%|███▊      | 5796/15223 [1:36:50<2:23:45,  1.09it/s, loss=6.5996]
Training:  38%|███▊      | 5797/15223 [1:36:50<2:23:30,  1.09it/s, loss=6.5996]
Training:  38%|███▊      | 5797/15223 [1:36:51<2:23:30,  1.09it/s, loss=6.5014]
Training:  38%|███▊      | 5798/15223 [1:36:51<2:24:15,  1.09it/s, loss=6.5014]
Training:  38%|███▊      | 5798/15223 [1:36:52<2:24:15,  1.09it/s, loss=6.4605]
Training:  38%|███▊      | 5799/15223 [1:36:52<2:34:10,  1.02it/s, loss=6.4605]
Training:  38%|███▊      | 5799/15223 [1:36:53<2:34:10,  1.02it/s, loss=6.3697]
Training:  38%|███▊      | 5800/15223 [1:36:53<2:41:17,  1.03s/it, loss=6.3697]
Training:  38%|███▊      | 5800/15223 [1:36:54<2:41:17,  1.03s/it, loss=6.4096]
Training:  38%|███▊      | 5801/15223 [1:36:54<2:29:54,  1.05it/s, loss=6.4096]
Training:  38%|███▊      | 5801/15223 [1:36:55<2:29:54,  1.05it/s, loss=6.4491]
Training:  38%|███▊      | 5802/15223 [1:36:55<2:23:09,  1.10it/s, loss=6.4491]
Training:  38%|███▊      | 5802/15223 [1:36:55<2:23:09,  1.10it/s, loss=6.4962]
Training:  38%|███▊      | 5803/15223 [1:36:55<2:09:06,  1.22it/s, loss=6.4962]
Training:  38%|███▊      | 5803/15223 [1:36:56<2:09:06,  1.22it/s, loss=6.5721]
Training:  38%|███▊      | 5804/15223 [1:36:56<2:17:37,  1.14it/s, loss=6.5721]
Training:  38%|███▊      | 5804/15223 [1:36:58<2:17:37,  1.14it/s, loss=6.4100]
Training:  38%|███▊      | 5805/15223 [1:36:58<2:30:14,  1.04it/s, loss=6.4100]
Training:  38%|███▊      | 5805/15223 [1:36:58<2:30:14,  1.04it/s, loss=6.6125]
Training:  38%|███▊      | 5806/15223 [1:36:58<2:23:56,  1.09it/s, loss=6.6125]
Training:  38%|███▊      | 5806/15223 [1:36:59<2:23:56,  1.09it/s, loss=6.7364]
Training:  38%|███▊      | 5807/15223 [1:36:59<2:30:08,  1.05it/s, loss=6.7364]
Training:  38%|███▊      | 5807/15223 [1:37:00<2:30:08,  1.05it/s, loss=6.5295]
Training:  38%|███▊      | 5808/15223 [1:37:00<2:23:01,  1.10it/s, loss=6.5295]
Training:  38%|███▊      | 5808/15223 [1:37:01<2:23:01,  1.10it/s, loss=6.5994]
Training:  38%|███▊      | 5809/15223 [1:37:01<2:17:44,  1.14it/s, loss=6.5994]
Training:  38%|███▊      | 5809/15223 [1:37:02<2:17:44,  1.14it/s, loss=6.4483]
Training:  38%|███▊      | 5810/15223 [1:37:02<2:13:32,  1.17it/s, loss=6.4483]
Training:  38%|███▊      | 5810/15223 [1:37:03<2:13:32,  1.17it/s, loss=6.2711]
Training:  38%|███▊      | 5811/15223 [1:37:03<2:35:42,  1.01it/s, loss=6.2711]
Training:  38%|███▊      | 5811/15223 [1:37:04<2:35:42,  1.01it/s, loss=6.6760]
Training:  38%|███▊      | 5812/15223 [1:37:04<2:36:07,  1.00it/s, loss=6.6760]
Training:  38%|███▊      | 5812/15223 [1:37:05<2:36:07,  1.00it/s, loss=6.3735]
Training:  38%|███▊      | 5813/15223 [1:37:05<2:53:15,  1.10s/it, loss=6.3735]
Training:  38%|███▊      | 5813/15223 [1:37:06<2:53:15,  1.10s/it, loss=6.6215]
Training:  38%|███▊      | 5814/15223 [1:37:06<2:40:43,  1.02s/it, loss=6.6215]
Training:  38%|███▊      | 5814/15223 [1:37:08<2:40:43,  1.02s/it, loss=6.6736]
Training:  38%|███▊      | 5815/15223 [1:37:08<2:49:33,  1.08s/it, loss=6.6736]
Training:  38%|███▊      | 5815/15223 [1:37:08<2:49:33,  1.08s/it, loss=6.5056]
Training:  38%|███▊      | 5816/15223 [1:37:08<2:41:43,  1.03s/it, loss=6.5056]
Training:  38%|███▊      | 5816/15223 [1:37:09<2:41:43,  1.03s/it, loss=6.5431]
Training:  38%|███▊      | 5817/15223 [1:37:09<2:35:55,  1.01it/s, loss=6.5431]
Training:  38%|███▊      | 5817/15223 [1:37:11<2:35:55,  1.01it/s, loss=6.5291]
Training:  38%|███▊      | 5818/15223 [1:37:11<2:44:18,  1.05s/it, loss=6.5291]
Training:  38%|███▊      | 5818/15223 [1:37:11<2:44:18,  1.05s/it, loss=6.5539]
Training:  38%|███▊      | 5819/15223 [1:37:11<2:38:37,  1.01s/it, loss=6.5539]
Training:  38%|███▊      | 5819/15223 [1:37:13<2:38:37,  1.01s/it, loss=6.7323]
Training:  38%|███▊      | 5820/15223 [1:37:13<3:15:57,  1.25s/it, loss=6.7323]
Training:  38%|███▊      | 5820/15223 [1:37:14<3:15:57,  1.25s/it, loss=6.7082]
Training:  38%|███▊      | 5821/15223 [1:37:14<3:10:13,  1.21s/it, loss=6.7082]
Training:  38%|███▊      | 5821/15223 [1:37:15<3:10:13,  1.21s/it, loss=6.6572]
Training:  38%|███▊      | 5822/15223 [1:37:15<2:43:22,  1.04s/it, loss=6.6572]
Training:  38%|███▊      | 5822/15223 [1:37:16<2:43:22,  1.04s/it, loss=6.5682]
Training:  38%|███▊      | 5823/15223 [1:37:16<2:42:40,  1.04s/it, loss=6.5682]
Training:  38%|███▊      | 5823/15223 [1:37:17<2:42:40,  1.04s/it, loss=6.5047]
Training:  38%|███▊      | 5824/15223 [1:37:17<2:54:55,  1.12s/it, loss=6.5047]
Training:  38%|███▊      | 5824/15223 [1:37:18<2:54:55,  1.12s/it, loss=6.5583]
Training:  38%|███▊      | 5825/15223 [1:37:18<2:54:51,  1.12s/it, loss=6.5583]
Training:  38%|███▊      | 5825/15223 [1:37:20<2:54:51,  1.12s/it, loss=6.6047]
Training:  38%|███▊      | 5826/15223 [1:37:20<3:05:52,  1.19s/it, loss=6.6047]
Training:  38%|███▊      | 5826/15223 [1:37:21<3:05:52,  1.19s/it, loss=6.5896]
Training:  38%|███▊      | 5827/15223 [1:37:21<3:01:42,  1.16s/it, loss=6.5896]
Training:  38%|███▊      | 5827/15223 [1:37:22<3:01:42,  1.16s/it, loss=6.5458]
Training:  38%|███▊      | 5828/15223 [1:37:22<2:41:45,  1.03s/it, loss=6.5458]
Training:  38%|███▊      | 5828/15223 [1:37:23<2:41:45,  1.03s/it, loss=6.3513]
Training:  38%|███▊      | 5829/15223 [1:37:23<2:37:15,  1.00s/it, loss=6.3513]
Training:  38%|███▊      | 5829/15223 [1:37:23<2:37:15,  1.00s/it, loss=6.5483]
Training:  38%|███▊      | 5830/15223 [1:37:23<2:26:24,  1.07it/s, loss=6.5483]
Training:  38%|███▊      | 5830/15223 [1:37:25<2:26:24,  1.07it/s, loss=6.4507]
Training:  38%|███▊      | 5831/15223 [1:37:25<2:37:55,  1.01s/it, loss=6.4507]
Training:  38%|███▊      | 5831/15223 [1:37:26<2:37:55,  1.01s/it, loss=6.3947]
Training:  38%|███▊      | 5832/15223 [1:37:26<2:35:48,  1.00it/s, loss=6.3947]
Training:  38%|███▊      | 5832/15223 [1:37:26<2:35:48,  1.00it/s, loss=6.5352]
Training:  38%|███▊      | 5833/15223 [1:37:26<2:23:34,  1.09it/s, loss=6.5352]
Training:  38%|███▊      | 5833/15223 [1:37:27<2:23:34,  1.09it/s, loss=6.5002]
Training:  38%|███▊      | 5834/15223 [1:37:27<2:19:51,  1.12it/s, loss=6.5002]
Training:  38%|███▊      | 5834/15223 [1:37:28<2:19:51,  1.12it/s, loss=6.4690]
Training:  38%|███▊      | 5835/15223 [1:37:28<2:15:36,  1.15it/s, loss=6.4690]
Training:  38%|███▊      | 5835/15223 [1:37:29<2:15:36,  1.15it/s, loss=6.5329]
Training:  38%|███▊      | 5836/15223 [1:37:29<2:22:52,  1.10it/s, loss=6.5329]
Training:  38%|███▊      | 5836/15223 [1:37:30<2:22:52,  1.10it/s, loss=6.5376]
Training:  38%|███▊      | 5837/15223 [1:37:30<2:16:47,  1.14it/s, loss=6.5376]
Training:  38%|███▊      | 5837/15223 [1:37:31<2:16:47,  1.14it/s, loss=6.5764]
Training:  38%|███▊      | 5838/15223 [1:37:31<2:14:17,  1.16it/s, loss=6.5764]
Training:  38%|███▊      | 5838/15223 [1:37:31<2:14:17,  1.16it/s, loss=6.6891]
Training:  38%|███▊      | 5839/15223 [1:37:31<2:18:28,  1.13it/s, loss=6.6891]
Training:  38%|███▊      | 5839/15223 [1:37:33<2:18:28,  1.13it/s, loss=6.6250]
Training:  38%|███▊      | 5840/15223 [1:37:33<2:29:45,  1.04it/s, loss=6.6250]
Training:  38%|███▊      | 5840/15223 [1:37:34<2:29:45,  1.04it/s, loss=6.4725]
Training:  38%|███▊      | 5841/15223 [1:37:34<2:33:07,  1.02it/s, loss=6.4725]
Training:  38%|███▊      | 5841/15223 [1:37:34<2:33:07,  1.02it/s, loss=6.6300]
Training:  38%|███▊      | 5842/15223 [1:37:34<2:18:10,  1.13it/s, loss=6.6300]
Training:  38%|███▊      | 5842/15223 [1:37:35<2:18:10,  1.13it/s, loss=6.6024]
Training:  38%|███▊      | 5843/15223 [1:37:35<2:13:05,  1.17it/s, loss=6.6024]
Training:  38%|███▊      | 5843/15223 [1:37:36<2:13:05,  1.17it/s, loss=6.3988]
Training:  38%|███▊      | 5844/15223 [1:37:36<2:02:58,  1.27it/s, loss=6.3988]
Training:  38%|███▊      | 5844/15223 [1:37:37<2:02:58,  1.27it/s, loss=6.6211]
Training:  38%|███▊      | 5845/15223 [1:37:37<2:07:47,  1.22it/s, loss=6.6211]
Training:  38%|███▊      | 5845/15223 [1:37:38<2:07:47,  1.22it/s, loss=6.5843]
Training:  38%|███▊      | 5846/15223 [1:37:38<2:23:52,  1.09it/s, loss=6.5843]
Training:  38%|███▊      | 5846/15223 [1:37:39<2:23:52,  1.09it/s, loss=6.3830]
Training:  38%|███▊      | 5847/15223 [1:37:39<2:23:41,  1.09it/s, loss=6.3830]
Training:  38%|███▊      | 5847/15223 [1:37:40<2:23:41,  1.09it/s, loss=6.2896]
Training:  38%|███▊      | 5848/15223 [1:37:40<2:45:35,  1.06s/it, loss=6.2896]
Training:  38%|███▊      | 5848/15223 [1:37:41<2:45:35,  1.06s/it, loss=6.6169]
Training:  38%|███▊      | 5849/15223 [1:37:41<2:31:40,  1.03it/s, loss=6.6169]
Training:  38%|███▊      | 5849/15223 [1:37:42<2:31:40,  1.03it/s, loss=6.6138]
Training:  38%|███▊      | 5850/15223 [1:37:42<2:31:31,  1.03it/s, loss=6.6138]
Training:  38%|███▊      | 5850/15223 [1:37:42<2:31:31,  1.03it/s, loss=6.6332]
Training:  38%|███▊      | 5851/15223 [1:37:42<2:14:12,  1.16it/s, loss=6.6332]
Training:  38%|███▊      | 5851/15223 [1:37:44<2:14:12,  1.16it/s, loss=6.6485]
Training:  38%|███▊      | 5852/15223 [1:37:44<2:29:47,  1.04it/s, loss=6.6485]
Training:  38%|███▊      | 5852/15223 [1:37:44<2:29:47,  1.04it/s, loss=6.2741]
Training:  38%|███▊      | 5853/15223 [1:37:44<2:19:17,  1.12it/s, loss=6.2741]
Training:  38%|███▊      | 5853/15223 [1:37:45<2:19:17,  1.12it/s, loss=6.4061]
Training:  38%|███▊      | 5854/15223 [1:37:45<2:25:21,  1.07it/s, loss=6.4061]
Training:  38%|███▊      | 5854/15223 [1:37:46<2:25:21,  1.07it/s, loss=6.5106]
Training:  38%|███▊      | 5855/15223 [1:37:46<2:18:20,  1.13it/s, loss=6.5106]
Training:  38%|███▊      | 5855/15223 [1:37:47<2:18:20,  1.13it/s, loss=6.3371]
Training:  38%|███▊      | 5856/15223 [1:37:47<2:21:15,  1.11it/s, loss=6.3371]
Training:  38%|███▊      | 5856/15223 [1:37:49<2:21:15,  1.11it/s, loss=6.5552]
Training:  38%|███▊      | 5857/15223 [1:37:49<2:49:55,  1.09s/it, loss=6.5552]
Training:  38%|███▊      | 5857/15223 [1:37:49<2:49:55,  1.09s/it, loss=6.6729]
Training:  38%|███▊      | 5858/15223 [1:37:49<2:39:09,  1.02s/it, loss=6.6729]
Training:  38%|███▊      | 5858/15223 [1:37:51<2:39:09,  1.02s/it, loss=6.4754]
Training:  38%|███▊      | 5859/15223 [1:37:51<2:55:38,  1.13s/it, loss=6.4754]
Training:  38%|███▊      | 5859/15223 [1:37:52<2:55:38,  1.13s/it, loss=6.5691]
Training:  38%|███▊      | 5860/15223 [1:37:52<2:52:07,  1.10s/it, loss=6.5691]
Training:  38%|███▊      | 5860/15223 [1:37:53<2:52:07,  1.10s/it, loss=6.5062]
Training:  39%|███▊      | 5861/15223 [1:37:53<2:31:08,  1.03it/s, loss=6.5062]
Training:  39%|███▊      | 5861/15223 [1:37:54<2:31:08,  1.03it/s, loss=6.5810]
Training:  39%|███▊      | 5862/15223 [1:37:54<2:46:50,  1.07s/it, loss=6.5810]
Training:  39%|███▊      | 5862/15223 [1:37:55<2:46:50,  1.07s/it, loss=6.5844]
Training:  39%|███▊      | 5863/15223 [1:37:55<2:41:37,  1.04s/it, loss=6.5844]
Training:  39%|███▊      | 5863/15223 [1:37:56<2:41:37,  1.04s/it, loss=6.5318]
Training:  39%|███▊      | 5864/15223 [1:37:56<2:47:56,  1.08s/it, loss=6.5318]
Training:  39%|███▊      | 5864/15223 [1:37:57<2:47:56,  1.08s/it, loss=6.5629]
Training:  39%|███▊      | 5865/15223 [1:37:57<2:31:19,  1.03it/s, loss=6.5629]
Training:  39%|███▊      | 5865/15223 [1:37:58<2:31:19,  1.03it/s, loss=6.4470]
Training:  39%|███▊      | 5866/15223 [1:37:58<2:25:53,  1.07it/s, loss=6.4470]
Training:  39%|███▊      | 5866/15223 [1:37:58<2:25:53,  1.07it/s, loss=6.3885]
Training:  39%|███▊      | 5867/15223 [1:37:58<2:24:45,  1.08it/s, loss=6.3885]
Training:  39%|███▊      | 5867/15223 [1:37:59<2:24:45,  1.08it/s, loss=6.7692]
Training:  39%|███▊      | 5868/15223 [1:37:59<2:31:37,  1.03it/s, loss=6.7692]
Training:  39%|███▊      | 5868/15223 [1:38:00<2:31:37,  1.03it/s, loss=6.5819]
Training:  39%|███▊      | 5869/15223 [1:38:00<2:22:36,  1.09it/s, loss=6.5819]
Training:  39%|███▊      | 5869/15223 [1:38:02<2:22:36,  1.09it/s, loss=6.4504]
Training:  39%|███▊      | 5870/15223 [1:38:02<3:08:41,  1.21s/it, loss=6.4504]
Training:  39%|███▊      | 5870/15223 [1:38:04<3:08:41,  1.21s/it, loss=6.6568]
Training:  39%|███▊      | 5871/15223 [1:38:04<3:38:46,  1.40s/it, loss=6.6568]
Training:  39%|███▊      | 5871/15223 [1:38:05<3:38:46,  1.40s/it, loss=6.5863]
Training:  39%|███▊      | 5872/15223 [1:38:05<3:11:59,  1.23s/it, loss=6.5863]
Training:  39%|███▊      | 5872/15223 [1:38:06<3:11:59,  1.23s/it, loss=6.5954]
Training:  39%|███▊      | 5873/15223 [1:38:06<2:56:10,  1.13s/it, loss=6.5954]
Training:  39%|███▊      | 5873/15223 [1:38:07<2:56:10,  1.13s/it, loss=6.4493]
Training:  39%|███▊      | 5874/15223 [1:38:07<2:46:54,  1.07s/it, loss=6.4493]
Training:  39%|███▊      | 5874/15223 [1:38:08<2:46:54,  1.07s/it, loss=6.4059]
Training:  39%|███▊      | 5875/15223 [1:38:08<2:35:35,  1.00it/s, loss=6.4059]
Training:  39%|███▊      | 5875/15223 [1:38:09<2:35:35,  1.00it/s, loss=6.6313]
Training:  39%|███▊      | 5876/15223 [1:38:09<2:36:53,  1.01s/it, loss=6.6313]
Training:  39%|███▊      | 5876/15223 [1:38:09<2:36:53,  1.01s/it, loss=6.3488]
Training:  39%|███▊      | 5877/15223 [1:38:09<2:29:18,  1.04it/s, loss=6.3488]
Training:  39%|███▊      | 5877/15223 [1:38:10<2:29:18,  1.04it/s, loss=6.2598]
Training:  39%|███▊      | 5878/15223 [1:38:10<2:33:55,  1.01it/s, loss=6.2598]
Training:  39%|███▊      | 5878/15223 [1:38:12<2:33:55,  1.01it/s, loss=6.4560]
Training:  39%|███▊      | 5879/15223 [1:38:12<2:39:41,  1.03s/it, loss=6.4560]
Training:  39%|███▊      | 5879/15223 [1:38:12<2:39:41,  1.03s/it, loss=6.5998]
Training:  39%|███▊      | 5880/15223 [1:38:12<2:32:52,  1.02it/s, loss=6.5998]
Training:  39%|███▊      | 5880/15223 [1:38:13<2:32:52,  1.02it/s, loss=6.3894]
Training:  39%|███▊      | 5881/15223 [1:38:13<2:21:03,  1.10it/s, loss=6.3894]
Training:  39%|███▊      | 5881/15223 [1:38:14<2:21:03,  1.10it/s, loss=6.4602]
Training:  39%|███▊      | 5882/15223 [1:38:14<2:28:10,  1.05it/s, loss=6.4602]
Training:  39%|███▊      | 5882/15223 [1:38:16<2:28:10,  1.05it/s, loss=6.5206]
Training:  39%|███▊      | 5883/15223 [1:38:16<3:06:09,  1.20s/it, loss=6.5206]
Training:  39%|███▊      | 5883/15223 [1:38:17<3:06:09,  1.20s/it, loss=6.5510]
Training:  39%|███▊      | 5884/15223 [1:38:17<2:44:29,  1.06s/it, loss=6.5510]
Training:  39%|███▊      | 5884/15223 [1:38:18<2:44:29,  1.06s/it, loss=6.3314]
Training:  39%|███▊      | 5885/15223 [1:38:18<2:45:24,  1.06s/it, loss=6.3314]
Training:  39%|███▊      | 5885/15223 [1:38:19<2:45:24,  1.06s/it, loss=6.5846]
Training:  39%|███▊      | 5886/15223 [1:38:19<2:34:07,  1.01it/s, loss=6.5846]
Training:  39%|███▊      | 5886/15223 [1:38:19<2:34:07,  1.01it/s, loss=6.5180]
Training:  39%|███▊      | 5887/15223 [1:38:19<2:28:12,  1.05it/s, loss=6.5180]
Training:  39%|███▊      | 5887/15223 [1:38:21<2:28:12,  1.05it/s, loss=6.2283]
Training:  39%|███▊      | 5888/15223 [1:38:21<2:48:23,  1.08s/it, loss=6.2283]
Training:  39%|███▊      | 5888/15223 [1:38:22<2:48:23,  1.08s/it, loss=6.2473]
Training:  39%|███▊      | 5889/15223 [1:38:22<2:32:27,  1.02it/s, loss=6.2473]
Training:  39%|███▊      | 5889/15223 [1:38:23<2:32:27,  1.02it/s, loss=6.3399]
Training:  39%|███▊      | 5890/15223 [1:38:23<2:37:22,  1.01s/it, loss=6.3399]
Training:  39%|███▊      | 5890/15223 [1:38:24<2:37:22,  1.01s/it, loss=6.5788]
Training:  39%|███▊      | 5891/15223 [1:38:24<2:39:09,  1.02s/it, loss=6.5788]
Training:  39%|███▊      | 5891/15223 [1:38:25<2:39:09,  1.02s/it, loss=6.4306]
Training:  39%|███▊      | 5892/15223 [1:38:25<2:32:14,  1.02it/s, loss=6.4306]
Training:  39%|███▊      | 5892/15223 [1:38:25<2:32:14,  1.02it/s, loss=6.1018]
Training:  39%|███▊      | 5893/15223 [1:38:25<2:24:00,  1.08it/s, loss=6.1018]
Training:  39%|███▊      | 5893/15223 [1:38:26<2:24:00,  1.08it/s, loss=6.3517]
Training:  39%|███▊      | 5894/15223 [1:38:26<2:27:54,  1.05it/s, loss=6.3517]
Training:  39%|███▊      | 5894/15223 [1:38:27<2:27:54,  1.05it/s, loss=6.6295]
Training:  39%|███▊      | 5895/15223 [1:38:27<2:20:32,  1.11it/s, loss=6.6295]
Training:  39%|███▊      | 5895/15223 [1:38:28<2:20:32,  1.11it/s, loss=6.6774]
Training:  39%|███▊      | 5896/15223 [1:38:28<2:28:39,  1.05it/s, loss=6.6774]
Training:  39%|███▊      | 5896/15223 [1:38:29<2:28:39,  1.05it/s, loss=6.3148]
Training:  39%|███▊      | 5897/15223 [1:38:29<2:23:23,  1.08it/s, loss=6.3148]
Training:  39%|███▊      | 5897/15223 [1:38:30<2:23:23,  1.08it/s, loss=6.5364]
Training:  39%|███▊      | 5898/15223 [1:38:30<2:29:32,  1.04it/s, loss=6.5364]
Training:  39%|███▊      | 5898/15223 [1:38:31<2:29:32,  1.04it/s, loss=6.3684]
Training:  39%|███▉      | 5899/15223 [1:38:31<2:33:15,  1.01it/s, loss=6.3684]
Training:  39%|███▉      | 5899/15223 [1:38:32<2:33:15,  1.01it/s, loss=6.5649]
Training:  39%|███▉      | 5900/15223 [1:38:32<2:34:40,  1.00it/s, loss=6.5649]
Training:  39%|███▉      | 5900/15223 [1:38:33<2:34:40,  1.00it/s, loss=6.4342]
Training:  39%|███▉      | 5901/15223 [1:38:33<2:28:52,  1.04it/s, loss=6.4342]
Training:  39%|███▉      | 5901/15223 [1:38:34<2:28:52,  1.04it/s, loss=6.7033]
Training:  39%|███▉      | 5902/15223 [1:38:34<2:25:27,  1.07it/s, loss=6.7033]
Training:  39%|███▉      | 5902/15223 [1:38:35<2:25:27,  1.07it/s, loss=6.6267]
Training:  39%|███▉      | 5903/15223 [1:38:35<2:38:38,  1.02s/it, loss=6.6267]
Training:  39%|███▉      | 5903/15223 [1:38:36<2:38:38,  1.02s/it, loss=6.3575]
Training:  39%|███▉      | 5904/15223 [1:38:36<2:28:40,  1.04it/s, loss=6.3575]
Training:  39%|███▉      | 5904/15223 [1:38:37<2:28:40,  1.04it/s, loss=6.3480]
Training:  39%|███▉      | 5905/15223 [1:38:37<2:28:53,  1.04it/s, loss=6.3480]
Training:  39%|███▉      | 5905/15223 [1:38:38<2:28:53,  1.04it/s, loss=6.4378]
Training:  39%|███▉      | 5906/15223 [1:38:38<2:37:15,  1.01s/it, loss=6.4378]
Training:  39%|███▉      | 5906/15223 [1:38:39<2:37:15,  1.01s/it, loss=6.4695]
Training:  39%|███▉      | 5907/15223 [1:38:39<2:41:45,  1.04s/it, loss=6.4695]
Training:  39%|███▉      | 5907/15223 [1:38:41<2:41:45,  1.04s/it, loss=6.3375]
Training:  39%|███▉      | 5908/15223 [1:38:41<3:20:22,  1.29s/it, loss=6.3375]
Training:  39%|███▉      | 5908/15223 [1:38:42<3:20:22,  1.29s/it, loss=6.6418]
Training:  39%|███▉      | 5909/15223 [1:38:42<2:59:20,  1.16s/it, loss=6.6418]
Training:  39%|███▉      | 5909/15223 [1:38:43<2:59:20,  1.16s/it, loss=6.2319]
Training:  39%|███▉      | 5910/15223 [1:38:43<3:09:05,  1.22s/it, loss=6.2319]
Training:  39%|███▉      | 5910/15223 [1:38:44<3:09:05,  1.22s/it, loss=6.3660]
Training:  39%|███▉      | 5911/15223 [1:38:44<2:56:51,  1.14s/it, loss=6.3660]
Training:  39%|███▉      | 5911/15223 [1:38:45<2:56:51,  1.14s/it, loss=6.5848]
Training:  39%|███▉      | 5912/15223 [1:38:45<2:33:40,  1.01it/s, loss=6.5848]
Training:  39%|███▉      | 5912/15223 [1:38:46<2:33:40,  1.01it/s, loss=6.3193]
Training:  39%|███▉      | 5913/15223 [1:38:46<2:21:39,  1.10it/s, loss=6.3193]
Training:  39%|███▉      | 5913/15223 [1:38:47<2:21:39,  1.10it/s, loss=6.4257]
Training:  39%|███▉      | 5914/15223 [1:38:47<2:26:30,  1.06it/s, loss=6.4257]
Training:  39%|███▉      | 5914/15223 [1:38:47<2:26:30,  1.06it/s, loss=6.5611]
Training:  39%|███▉      | 5915/15223 [1:38:47<2:16:06,  1.14it/s, loss=6.5611]
Training:  39%|███▉      | 5915/15223 [1:38:48<2:16:06,  1.14it/s, loss=6.6522]
Training:  39%|███▉      | 5916/15223 [1:38:48<2:15:59,  1.14it/s, loss=6.6522]
Training:  39%|███▉      | 5916/15223 [1:38:50<2:15:59,  1.14it/s, loss=6.6627]
Training:  39%|███▉      | 5917/15223 [1:38:50<2:33:30,  1.01it/s, loss=6.6627]
Training:  39%|███▉      | 5917/15223 [1:38:50<2:33:30,  1.01it/s, loss=6.4586]
Training:  39%|███▉      | 5918/15223 [1:38:50<2:30:57,  1.03it/s, loss=6.4586]
Training:  39%|███▉      | 5918/15223 [1:38:51<2:30:57,  1.03it/s, loss=6.3218]
Training:  39%|███▉      | 5919/15223 [1:38:51<2:27:08,  1.05it/s, loss=6.3218]
Training:  39%|███▉      | 5919/15223 [1:38:52<2:27:08,  1.05it/s, loss=6.4959]
Training:  39%|███▉      | 5920/15223 [1:38:52<2:20:35,  1.10it/s, loss=6.4959]
Training:  39%|███▉      | 5920/15223 [1:38:53<2:20:35,  1.10it/s, loss=6.4328]
Training:  39%|███▉      | 5921/15223 [1:38:53<2:18:56,  1.12it/s, loss=6.4328]
Training:  39%|███▉      | 5921/15223 [1:38:54<2:18:56,  1.12it/s, loss=6.5707]
Training:  39%|███▉      | 5922/15223 [1:38:54<2:16:30,  1.14it/s, loss=6.5707]
Training:  39%|███▉      | 5922/15223 [1:38:55<2:16:30,  1.14it/s, loss=6.5953]
Training:  39%|███▉      | 5923/15223 [1:38:55<2:17:47,  1.12it/s, loss=6.5953]
Training:  39%|███▉      | 5923/15223 [1:38:56<2:17:47,  1.12it/s, loss=6.4386]
Training:  39%|███▉      | 5924/15223 [1:38:56<2:11:40,  1.18it/s, loss=6.4386]
Training:  39%|███▉      | 5924/15223 [1:38:56<2:11:40,  1.18it/s, loss=6.5506]
Training:  39%|███▉      | 5925/15223 [1:38:56<2:10:43,  1.19it/s, loss=6.5506]
Training:  39%|███▉      | 5925/15223 [1:38:57<2:10:43,  1.19it/s, loss=6.3831]
Training:  39%|███▉      | 5926/15223 [1:38:57<2:09:33,  1.20it/s, loss=6.3831]
Training:  39%|███▉      | 5926/15223 [1:38:58<2:09:33,  1.20it/s, loss=6.7176]
Training:  39%|███▉      | 5927/15223 [1:38:58<2:00:29,  1.29it/s, loss=6.7176]
Training:  39%|███▉      | 5927/15223 [1:38:59<2:00:29,  1.29it/s, loss=6.6873]
Training:  39%|███▉      | 5928/15223 [1:38:59<1:59:03,  1.30it/s, loss=6.6873]
Training:  39%|███▉      | 5928/15223 [1:38:59<1:59:03,  1.30it/s, loss=6.5756]
Training:  39%|███▉      | 5929/15223 [1:38:59<2:01:28,  1.28it/s, loss=6.5756]
Training:  39%|███▉      | 5929/15223 [1:39:01<2:01:28,  1.28it/s, loss=6.4584]
Training:  39%|███▉      | 5930/15223 [1:39:01<2:21:49,  1.09it/s, loss=6.4584]
Training:  39%|███▉      | 5930/15223 [1:39:02<2:21:49,  1.09it/s, loss=6.4523]
Training:  39%|███▉      | 5931/15223 [1:39:02<2:31:09,  1.02it/s, loss=6.4523]
Training:  39%|███▉      | 5931/15223 [1:39:03<2:31:09,  1.02it/s, loss=6.3128]
Training:  39%|███▉      | 5932/15223 [1:39:03<2:40:40,  1.04s/it, loss=6.3128]
Training:  39%|███▉      | 5932/15223 [1:39:04<2:40:40,  1.04s/it, loss=6.4219]
Training:  39%|███▉      | 5933/15223 [1:39:04<2:41:17,  1.04s/it, loss=6.4219]
Training:  39%|███▉      | 5933/15223 [1:39:05<2:41:17,  1.04s/it, loss=6.4124]
Training:  39%|███▉      | 5934/15223 [1:39:05<2:36:15,  1.01s/it, loss=6.4124]
Training:  39%|███▉      | 5934/15223 [1:39:06<2:36:15,  1.01s/it, loss=6.5659]
Training:  39%|███▉      | 5935/15223 [1:39:06<2:32:56,  1.01it/s, loss=6.5659]
Training:  39%|███▉      | 5935/15223 [1:39:07<2:32:56,  1.01it/s, loss=6.6562]
Training:  39%|███▉      | 5936/15223 [1:39:07<2:28:04,  1.05it/s, loss=6.6562]
Training:  39%|███▉      | 5936/15223 [1:39:08<2:28:04,  1.05it/s, loss=6.4545]
Training:  39%|███▉      | 5937/15223 [1:39:08<2:24:00,  1.07it/s, loss=6.4545]
Training:  39%|███▉      | 5937/15223 [1:39:08<2:24:00,  1.07it/s, loss=6.5558]
Training:  39%|███▉      | 5938/15223 [1:39:08<2:21:48,  1.09it/s, loss=6.5558]
Training:  39%|███▉      | 5938/15223 [1:39:09<2:21:48,  1.09it/s, loss=6.5383]
Training:  39%|███▉      | 5939/15223 [1:39:09<2:07:17,  1.22it/s, loss=6.5383]
Training:  39%|███▉      | 5939/15223 [1:39:10<2:07:17,  1.22it/s, loss=6.5760]
Training:  39%|███▉      | 5940/15223 [1:39:10<2:19:52,  1.11it/s, loss=6.5760]
Training:  39%|███▉      | 5940/15223 [1:39:11<2:19:52,  1.11it/s, loss=6.6648]
Training:  39%|███▉      | 5941/15223 [1:39:11<2:25:40,  1.06it/s, loss=6.6648]
Training:  39%|███▉      | 5941/15223 [1:39:12<2:25:40,  1.06it/s, loss=6.5946]
Training:  39%|███▉      | 5942/15223 [1:39:12<2:28:41,  1.04it/s, loss=6.5946]
Training:  39%|███▉      | 5942/15223 [1:39:14<2:28:41,  1.04it/s, loss=6.5070]
Training:  39%|███▉      | 5943/15223 [1:39:14<2:59:17,  1.16s/it, loss=6.5070]
Training:  39%|███▉      | 5943/15223 [1:39:15<2:59:17,  1.16s/it, loss=6.3197]
Training:  39%|███▉      | 5944/15223 [1:39:15<3:05:51,  1.20s/it, loss=6.3197]
Training:  39%|███▉      | 5944/15223 [1:39:16<3:05:51,  1.20s/it, loss=6.4541]
Training:  39%|███▉      | 5945/15223 [1:39:16<2:46:18,  1.08s/it, loss=6.4541]
Training:  39%|███▉      | 5945/15223 [1:39:17<2:46:18,  1.08s/it, loss=6.6597]
Training:  39%|███▉      | 5946/15223 [1:39:17<2:31:25,  1.02it/s, loss=6.6597]
Training:  39%|███▉      | 5946/15223 [1:39:18<2:31:25,  1.02it/s, loss=6.6642]
Training:  39%|███▉      | 5947/15223 [1:39:18<2:27:09,  1.05it/s, loss=6.6642]
Training:  39%|███▉      | 5947/15223 [1:39:19<2:27:09,  1.05it/s, loss=6.0846]
Training:  39%|███▉      | 5948/15223 [1:39:19<2:36:56,  1.02s/it, loss=6.0846]
Training:  39%|███▉      | 5948/15223 [1:39:20<2:36:56,  1.02s/it, loss=6.2154]
Training:  39%|███▉      | 5949/15223 [1:39:20<2:27:41,  1.05it/s, loss=6.2154]
Training:  39%|███▉      | 5949/15223 [1:39:20<2:27:41,  1.05it/s, loss=6.6732]
Training:  39%|███▉      | 5950/15223 [1:39:20<2:25:07,  1.06it/s, loss=6.6732]
Training:  39%|███▉      | 5950/15223 [1:39:22<2:25:07,  1.06it/s, loss=6.0151]
Training:  39%|███▉      | 5951/15223 [1:39:22<2:54:08,  1.13s/it, loss=6.0151]
Training:  39%|███▉      | 5951/15223 [1:39:23<2:54:08,  1.13s/it, loss=6.4377]
Training:  39%|███▉      | 5952/15223 [1:39:23<2:51:04,  1.11s/it, loss=6.4377]
Training:  39%|███▉      | 5952/15223 [1:39:24<2:51:04,  1.11s/it, loss=6.5335]
Training:  39%|███▉      | 5953/15223 [1:39:24<2:44:00,  1.06s/it, loss=6.5335]
Training:  39%|███▉      | 5953/15223 [1:39:25<2:44:00,  1.06s/it, loss=6.7335]
Training:  39%|███▉      | 5954/15223 [1:39:25<2:28:08,  1.04it/s, loss=6.7335]
Training:  39%|███▉      | 5954/15223 [1:39:25<2:28:08,  1.04it/s, loss=6.6393]
Training:  39%|███▉      | 5955/15223 [1:39:25<2:17:08,  1.13it/s, loss=6.6393]
Training:  39%|███▉      | 5955/15223 [1:39:26<2:17:08,  1.13it/s, loss=6.7126]
Training:  39%|███▉      | 5956/15223 [1:39:26<2:21:52,  1.09it/s, loss=6.7126]
Training:  39%|███▉      | 5956/15223 [1:39:27<2:21:52,  1.09it/s, loss=6.7875]
Training:  39%|███▉      | 5957/15223 [1:39:27<2:18:27,  1.12it/s, loss=6.7875]
Training:  39%|███▉      | 5957/15223 [1:39:28<2:18:27,  1.12it/s, loss=6.4596]
Training:  39%|███▉      | 5958/15223 [1:39:28<2:16:07,  1.13it/s, loss=6.4596]
Training:  39%|███▉      | 5958/15223 [1:39:29<2:16:07,  1.13it/s, loss=6.5215]
Training:  39%|███▉      | 5959/15223 [1:39:29<2:17:10,  1.13it/s, loss=6.5215]
Training:  39%|███▉      | 5959/15223 [1:39:30<2:17:10,  1.13it/s, loss=6.6662]
Training:  39%|███▉      | 5960/15223 [1:39:30<2:12:02,  1.17it/s, loss=6.6662]
Training:  39%|███▉      | 5960/15223 [1:39:31<2:12:02,  1.17it/s, loss=6.6162]
Training:  39%|███▉      | 5961/15223 [1:39:31<2:18:34,  1.11it/s, loss=6.6162]
Training:  39%|███▉      | 5961/15223 [1:39:32<2:18:34,  1.11it/s, loss=6.4443]
Training:  39%|███▉      | 5962/15223 [1:39:32<2:12:30,  1.16it/s, loss=6.4443]
Training:  39%|███▉      | 5962/15223 [1:39:33<2:12:30,  1.16it/s, loss=6.2955]
Training:  39%|███▉      | 5963/15223 [1:39:33<2:16:10,  1.13it/s, loss=6.2955]
Training:  39%|███▉      | 5963/15223 [1:39:33<2:16:10,  1.13it/s, loss=6.4429]
Training:  39%|███▉      | 5964/15223 [1:39:33<2:11:32,  1.17it/s, loss=6.4429]
Training:  39%|███▉      | 5964/15223 [1:39:34<2:11:32,  1.17it/s, loss=6.6446]
Training:  39%|███▉      | 5965/15223 [1:39:34<2:12:08,  1.17it/s, loss=6.6446]
Training:  39%|███▉      | 5965/15223 [1:39:35<2:12:08,  1.17it/s, loss=6.3795]
Training:  39%|███▉      | 5966/15223 [1:39:35<2:25:06,  1.06it/s, loss=6.3795]
Training:  39%|███▉      | 5966/15223 [1:39:36<2:25:06,  1.06it/s, loss=6.5319]
Training:  39%|███▉      | 5967/15223 [1:39:36<2:14:23,  1.15it/s, loss=6.5319]
Training:  39%|███▉      | 5967/15223 [1:39:37<2:14:23,  1.15it/s, loss=6.6240]
Training:  39%|███▉      | 5968/15223 [1:39:37<2:23:30,  1.07it/s, loss=6.6240]
Training:  39%|███▉      | 5968/15223 [1:39:38<2:23:30,  1.07it/s, loss=6.4369]
Training:  39%|███▉      | 5969/15223 [1:39:38<2:23:40,  1.07it/s, loss=6.4369]
Training:  39%|███▉      | 5969/15223 [1:39:39<2:23:40,  1.07it/s, loss=6.3850]
Training:  39%|███▉      | 5970/15223 [1:39:39<2:42:11,  1.05s/it, loss=6.3850]
Training:  39%|███▉      | 5970/15223 [1:39:40<2:42:11,  1.05s/it, loss=6.6191]
Training:  39%|███▉      | 5971/15223 [1:39:40<2:28:59,  1.03it/s, loss=6.6191]
Training:  39%|███▉      | 5971/15223 [1:39:41<2:28:59,  1.03it/s, loss=6.6993]
Training:  39%|███▉      | 5972/15223 [1:39:41<2:34:32,  1.00s/it, loss=6.6993]
Training:  39%|███▉      | 5972/15223 [1:39:42<2:34:32,  1.00s/it, loss=6.6021]
Training:  39%|███▉      | 5973/15223 [1:39:42<2:27:29,  1.05it/s, loss=6.6021]
Training:  39%|███▉      | 5973/15223 [1:39:43<2:27:29,  1.05it/s, loss=6.3818]
Training:  39%|███▉      | 5974/15223 [1:39:43<2:31:40,  1.02it/s, loss=6.3818]
Training:  39%|███▉      | 5974/15223 [1:39:44<2:31:40,  1.02it/s, loss=6.7477]
Training:  39%|███▉      | 5975/15223 [1:39:44<2:22:40,  1.08it/s, loss=6.7477]
Training:  39%|███▉      | 5975/15223 [1:39:45<2:22:40,  1.08it/s, loss=6.3797]
Training:  39%|███▉      | 5976/15223 [1:39:45<2:23:18,  1.08it/s, loss=6.3797]
Training:  39%|███▉      | 5976/15223 [1:39:46<2:23:18,  1.08it/s, loss=6.5433]
Training:  39%|███▉      | 5977/15223 [1:39:46<2:49:08,  1.10s/it, loss=6.5433]
Training:  39%|███▉      | 5977/15223 [1:39:47<2:49:08,  1.10s/it, loss=6.3276]
Training:  39%|███▉      | 5978/15223 [1:39:47<2:38:48,  1.03s/it, loss=6.3276]
Training:  39%|███▉      | 5978/15223 [1:39:48<2:38:48,  1.03s/it, loss=6.4283]
Training:  39%|███▉      | 5979/15223 [1:39:48<2:37:35,  1.02s/it, loss=6.4283]
Training:  39%|███▉      | 5979/15223 [1:39:49<2:37:35,  1.02s/it, loss=6.4836]
Training:  39%|███▉      | 5980/15223 [1:39:49<2:35:48,  1.01s/it, loss=6.4836]
Training:  39%|███▉      | 5980/15223 [1:39:50<2:35:48,  1.01s/it, loss=6.4769]
Training:  39%|███▉      | 5981/15223 [1:39:50<2:29:31,  1.03it/s, loss=6.4769]
Training:  39%|███▉      | 5981/15223 [1:39:51<2:29:31,  1.03it/s, loss=6.5186]
Training:  39%|███▉      | 5982/15223 [1:39:51<2:26:37,  1.05it/s, loss=6.5186]
Training:  39%|███▉      | 5982/15223 [1:39:52<2:26:37,  1.05it/s, loss=6.6630]
Training:  39%|███▉      | 5983/15223 [1:39:52<2:39:27,  1.04s/it, loss=6.6630]
Training:  39%|███▉      | 5983/15223 [1:39:53<2:39:27,  1.04s/it, loss=6.7302]
Training:  39%|███▉      | 5984/15223 [1:39:53<2:33:46,  1.00it/s, loss=6.7302]
Training:  39%|███▉      | 5984/15223 [1:39:54<2:33:46,  1.00it/s, loss=6.4811]
Training:  39%|███▉      | 5985/15223 [1:39:54<2:24:08,  1.07it/s, loss=6.4811]
Training:  39%|███▉      | 5985/15223 [1:39:55<2:24:08,  1.07it/s, loss=6.4413]
Training:  39%|███▉      | 5986/15223 [1:39:55<2:33:29,  1.00it/s, loss=6.4413]
Training:  39%|███▉      | 5986/15223 [1:39:56<2:33:29,  1.00it/s, loss=6.5163]
Training:  39%|███▉      | 5987/15223 [1:39:56<2:29:28,  1.03it/s, loss=6.5163]
Training:  39%|███▉      | 5987/15223 [1:39:57<2:29:28,  1.03it/s, loss=6.2481]
Training:  39%|███▉      | 5988/15223 [1:39:57<2:32:06,  1.01it/s, loss=6.2481]
Training:  39%|███▉      | 5988/15223 [1:39:58<2:32:06,  1.01it/s, loss=6.6636]
Training:  39%|███▉      | 5989/15223 [1:39:58<2:26:11,  1.05it/s, loss=6.6636]
Training:  39%|███▉      | 5989/15223 [1:39:59<2:26:11,  1.05it/s, loss=6.3291]
Training:  39%|███▉      | 5990/15223 [1:39:59<2:22:40,  1.08it/s, loss=6.3291]
Training:  39%|███▉      | 5990/15223 [1:40:00<2:22:40,  1.08it/s, loss=6.2651]
Training:  39%|███▉      | 5991/15223 [1:40:00<2:17:16,  1.12it/s, loss=6.2651]
Training:  39%|███▉      | 5991/15223 [1:40:01<2:17:16,  1.12it/s, loss=6.5567]
Training:  39%|███▉      | 5992/15223 [1:40:01<2:22:24,  1.08it/s, loss=6.5567]
Training:  39%|███▉      | 5992/15223 [1:40:01<2:22:24,  1.08it/s, loss=6.6763]
Training:  39%|███▉      | 5993/15223 [1:40:01<2:22:53,  1.08it/s, loss=6.6763]
Training:  39%|███▉      | 5993/15223 [1:40:02<2:22:53,  1.08it/s, loss=6.3625]
Training:  39%|███▉      | 5994/15223 [1:40:02<2:19:17,  1.10it/s, loss=6.3625]
Training:  39%|███▉      | 5994/15223 [1:40:03<2:19:17,  1.10it/s, loss=6.4948]
Training:  39%|███▉      | 5995/15223 [1:40:03<2:12:58,  1.16it/s, loss=6.4948]
Training:  39%|███▉      | 5995/15223 [1:40:04<2:12:58,  1.16it/s, loss=6.6191]
Training:  39%|███▉      | 5996/15223 [1:40:04<2:18:50,  1.11it/s, loss=6.6191]
Training:  39%|███▉      | 5996/15223 [1:40:05<2:18:50,  1.11it/s, loss=6.3366]
Training:  39%|███▉      | 5997/15223 [1:40:05<2:30:45,  1.02it/s, loss=6.3366]
Training:  39%|███▉      | 5997/15223 [1:40:06<2:30:45,  1.02it/s, loss=6.4634]
Training:  39%|███▉      | 5998/15223 [1:40:06<2:15:10,  1.14it/s, loss=6.4634]
Training:  39%|███▉      | 5998/15223 [1:40:07<2:15:10,  1.14it/s, loss=6.3137]
Training:  39%|███▉      | 5999/15223 [1:40:07<2:22:57,  1.08it/s, loss=6.3137]
Training:  39%|███▉      | 5999/15223 [1:40:08<2:22:57,  1.08it/s, loss=6.5353]
Training:  39%|███▉      | 6000/15223 [1:40:08<2:22:37,  1.08it/s, loss=6.5353]
Training:  39%|███▉      | 6000/15223 [1:40:09<2:22:37,  1.08it/s, loss=6.4716]
Training:  39%|███▉      | 6001/15223 [1:40:09<2:14:16,  1.14it/s, loss=6.4716]
Training:  39%|███▉      | 6001/15223 [1:40:10<2:14:16,  1.14it/s, loss=6.5103]
Training:  39%|███▉      | 6002/15223 [1:40:10<2:16:19,  1.13it/s, loss=6.5103]
Training:  39%|███▉      | 6002/15223 [1:40:10<2:16:19,  1.13it/s, loss=6.8448]
Training:  39%|███▉      | 6003/15223 [1:40:10<2:05:04,  1.23it/s, loss=6.8448]
Training:  39%|███▉      | 6003/15223 [1:40:11<2:05:04,  1.23it/s, loss=6.5508]
Training:  39%|███▉      | 6004/15223 [1:40:11<1:58:29,  1.30it/s, loss=6.5508]
Training:  39%|███▉      | 6004/15223 [1:40:12<1:58:29,  1.30it/s, loss=6.4077]
Training:  39%|███▉      | 6005/15223 [1:40:12<2:08:16,  1.20it/s, loss=6.4077]
Training:  39%|███▉      | 6005/15223 [1:40:13<2:08:16,  1.20it/s, loss=6.4605]
Training:  39%|███▉      | 6006/15223 [1:40:13<2:04:43,  1.23it/s, loss=6.4605]
Training:  39%|███▉      | 6006/15223 [1:40:15<2:04:43,  1.23it/s, loss=6.3664]
Training:  39%|███▉      | 6007/15223 [1:40:15<3:22:41,  1.32s/it, loss=6.3664]
Training:  39%|███▉      | 6007/15223 [1:40:16<3:22:41,  1.32s/it, loss=6.4648]
Training:  39%|███▉      | 6008/15223 [1:40:16<3:14:58,  1.27s/it, loss=6.4648]
Training:  39%|███▉      | 6008/15223 [1:40:17<3:14:58,  1.27s/it, loss=6.5157]
Training:  39%|███▉      | 6009/15223 [1:40:17<3:06:44,  1.22s/it, loss=6.5157]
Training:  39%|███▉      | 6009/15223 [1:40:18<3:06:44,  1.22s/it, loss=6.5556]
Training:  39%|███▉      | 6010/15223 [1:40:18<2:52:33,  1.12s/it, loss=6.5556]
Training:  39%|███▉      | 6010/15223 [1:40:19<2:52:33,  1.12s/it, loss=6.5668]
Training:  39%|███▉      | 6011/15223 [1:40:19<2:44:50,  1.07s/it, loss=6.5668]
Training:  39%|███▉      | 6011/15223 [1:40:20<2:44:50,  1.07s/it, loss=6.5958]
Training:  39%|███▉      | 6012/15223 [1:40:20<2:50:08,  1.11s/it, loss=6.5958]
Training:  39%|███▉      | 6012/15223 [1:40:21<2:50:08,  1.11s/it, loss=6.6544]
Training:  39%|███▉      | 6013/15223 [1:40:21<2:33:52,  1.00s/it, loss=6.6544]
Training:  39%|███▉      | 6013/15223 [1:40:22<2:33:52,  1.00s/it, loss=6.4807]
Training:  40%|███▉      | 6014/15223 [1:40:22<2:24:41,  1.06it/s, loss=6.4807]
Training:  40%|███▉      | 6014/15223 [1:40:23<2:24:41,  1.06it/s, loss=6.3297]
Training:  40%|███▉      | 6015/15223 [1:40:23<2:43:59,  1.07s/it, loss=6.3297]
Training:  40%|███▉      | 6015/15223 [1:40:24<2:43:59,  1.07s/it, loss=6.5838]
Training:  40%|███▉      | 6016/15223 [1:40:24<2:25:01,  1.06it/s, loss=6.5838]
Training:  40%|███▉      | 6016/15223 [1:40:25<2:25:01,  1.06it/s, loss=6.4690]
Training:  40%|███▉      | 6017/15223 [1:40:25<2:34:50,  1.01s/it, loss=6.4690]
Training:  40%|███▉      | 6017/15223 [1:40:26<2:34:50,  1.01s/it, loss=6.6431]
Training:  40%|███▉      | 6018/15223 [1:40:26<2:40:52,  1.05s/it, loss=6.6431]
Training:  40%|███▉      | 6018/15223 [1:40:27<2:40:52,  1.05s/it, loss=6.4399]
Training:  40%|███▉      | 6019/15223 [1:40:27<2:42:31,  1.06s/it, loss=6.4399]
Training:  40%|███▉      | 6019/15223 [1:40:28<2:42:31,  1.06s/it, loss=6.3033]
Training:  40%|███▉      | 6020/15223 [1:40:28<2:24:39,  1.06it/s, loss=6.3033]
Training:  40%|███▉      | 6020/15223 [1:40:29<2:24:39,  1.06it/s, loss=6.3272]
Training:  40%|███▉      | 6021/15223 [1:40:29<2:23:08,  1.07it/s, loss=6.3272]
Training:  40%|███▉      | 6021/15223 [1:40:30<2:23:08,  1.07it/s, loss=6.3203]
Training:  40%|███▉      | 6022/15223 [1:40:30<2:15:59,  1.13it/s, loss=6.3203]
Training:  40%|███▉      | 6022/15223 [1:40:30<2:15:59,  1.13it/s, loss=6.4324]
Training:  40%|███▉      | 6023/15223 [1:40:30<2:10:29,  1.18it/s, loss=6.4324]
Training:  40%|███▉      | 6023/15223 [1:40:31<2:10:29,  1.18it/s, loss=6.3913]
Training:  40%|███▉      | 6024/15223 [1:40:31<2:16:43,  1.12it/s, loss=6.3913]
Training:  40%|███▉      | 6024/15223 [1:40:32<2:16:43,  1.12it/s, loss=6.5247]
Training:  40%|███▉      | 6025/15223 [1:40:32<2:16:02,  1.13it/s, loss=6.5247]
Training:  40%|███▉      | 6025/15223 [1:40:33<2:16:02,  1.13it/s, loss=6.5527]
Training:  40%|███▉      | 6026/15223 [1:40:33<2:21:10,  1.09it/s, loss=6.5527]
Training:  40%|███▉      | 6026/15223 [1:40:34<2:21:10,  1.09it/s, loss=6.4529]
Training:  40%|███▉      | 6027/15223 [1:40:34<2:22:32,  1.08it/s, loss=6.4529]
Training:  40%|███▉      | 6027/15223 [1:40:35<2:22:32,  1.08it/s, loss=6.8027]
Training:  40%|███▉      | 6028/15223 [1:40:35<2:19:13,  1.10it/s, loss=6.8027]
Training:  40%|███▉      | 6028/15223 [1:40:36<2:19:13,  1.10it/s, loss=6.4959]
Training:  40%|███▉      | 6029/15223 [1:40:36<2:07:58,  1.20it/s, loss=6.4959]
Training:  40%|███▉      | 6029/15223 [1:40:37<2:07:58,  1.20it/s, loss=6.2932]
Training:  40%|███▉      | 6030/15223 [1:40:37<2:12:35,  1.16it/s, loss=6.2932]
Training:  40%|███▉      | 6030/15223 [1:40:38<2:12:35,  1.16it/s, loss=6.4601]
Training:  40%|███▉      | 6031/15223 [1:40:38<2:15:41,  1.13it/s, loss=6.4601]
Training:  40%|███▉      | 6031/15223 [1:40:38<2:15:41,  1.13it/s, loss=6.3627]
Training:  40%|███▉      | 6032/15223 [1:40:38<2:11:56,  1.16it/s, loss=6.3627]
Training:  40%|███▉      | 6032/15223 [1:40:39<2:11:56,  1.16it/s, loss=6.5165]
Training:  40%|███▉      | 6033/15223 [1:40:39<2:16:35,  1.12it/s, loss=6.5165]
Training:  40%|███▉      | 6033/15223 [1:40:43<2:16:35,  1.12it/s, loss=6.4409]
Training:  40%|███▉      | 6034/15223 [1:40:43<3:56:56,  1.55s/it, loss=6.4409]
Training:  40%|███▉      | 6034/15223 [1:40:44<3:56:56,  1.55s/it, loss=6.6840]
Training:  40%|███▉      | 6035/15223 [1:40:44<3:49:14,  1.50s/it, loss=6.6840]
Training:  40%|███▉      | 6035/15223 [1:40:45<3:49:14,  1.50s/it, loss=6.5505]
Training:  40%|███▉      | 6036/15223 [1:40:45<3:15:24,  1.28s/it, loss=6.5505]
Training:  40%|███▉      | 6036/15223 [1:40:46<3:15:24,  1.28s/it, loss=6.5435]
Training:  40%|███▉      | 6037/15223 [1:40:46<2:58:17,  1.16s/it, loss=6.5435]
Training:  40%|███▉      | 6037/15223 [1:40:46<2:58:17,  1.16s/it, loss=6.4058]
Training:  40%|███▉      | 6038/15223 [1:40:46<2:46:09,  1.09s/it, loss=6.4058]
Training:  40%|███▉      | 6038/15223 [1:40:48<2:46:09,  1.09s/it, loss=6.3032]
Training:  40%|███▉      | 6039/15223 [1:40:48<3:03:47,  1.20s/it, loss=6.3032]
Training:  40%|███▉      | 6039/15223 [1:40:49<3:03:47,  1.20s/it, loss=6.5048]
Training:  40%|███▉      | 6040/15223 [1:40:49<2:56:08,  1.15s/it, loss=6.5048]
Training:  40%|███▉      | 6040/15223 [1:40:50<2:56:08,  1.15s/it, loss=6.4699]
Training:  40%|███▉      | 6041/15223 [1:40:50<2:41:10,  1.05s/it, loss=6.4699]
Training:  40%|███▉      | 6041/15223 [1:40:51<2:41:10,  1.05s/it, loss=6.6045]
Training:  40%|███▉      | 6042/15223 [1:40:51<2:43:36,  1.07s/it, loss=6.6045]
Training:  40%|███▉      | 6042/15223 [1:40:52<2:43:36,  1.07s/it, loss=6.6219]
Training:  40%|███▉      | 6043/15223 [1:40:52<2:53:27,  1.13s/it, loss=6.6219]
Training:  40%|███▉      | 6043/15223 [1:40:53<2:53:27,  1.13s/it, loss=6.6541]
Training:  40%|███▉      | 6044/15223 [1:40:53<2:39:32,  1.04s/it, loss=6.6541]
Training:  40%|███▉      | 6044/15223 [1:40:54<2:39:32,  1.04s/it, loss=6.4151]
Training:  40%|███▉      | 6045/15223 [1:40:54<2:30:52,  1.01it/s, loss=6.4151]
Training:  40%|███▉      | 6045/15223 [1:40:55<2:30:52,  1.01it/s, loss=6.4970]
Training:  40%|███▉      | 6046/15223 [1:40:55<2:29:10,  1.03it/s, loss=6.4970]
Training:  40%|███▉      | 6046/15223 [1:40:56<2:29:10,  1.03it/s, loss=6.5464]
Training:  40%|███▉      | 6047/15223 [1:40:56<2:19:03,  1.10it/s, loss=6.5464]
Training:  40%|███▉      | 6047/15223 [1:40:57<2:19:03,  1.10it/s, loss=6.4529]
Training:  40%|███▉      | 6048/15223 [1:40:57<2:27:23,  1.04it/s, loss=6.4529]
Training:  40%|███▉      | 6048/15223 [1:40:58<2:27:23,  1.04it/s, loss=6.5569]
Training:  40%|███▉      | 6049/15223 [1:40:58<2:42:04,  1.06s/it, loss=6.5569]
Training:  40%|███▉      | 6049/15223 [1:40:59<2:42:04,  1.06s/it, loss=6.4740]
Training:  40%|███▉      | 6050/15223 [1:40:59<2:39:09,  1.04s/it, loss=6.4740]
Training:  40%|███▉      | 6050/15223 [1:41:00<2:39:09,  1.04s/it, loss=6.6767]
Training:  40%|███▉      | 6051/15223 [1:41:00<2:45:31,  1.08s/it, loss=6.6767]
Training:  40%|███▉      | 6051/15223 [1:41:01<2:45:31,  1.08s/it, loss=6.5467]
Training:  40%|███▉      | 6052/15223 [1:41:01<2:56:08,  1.15s/it, loss=6.5467]
Training:  40%|███▉      | 6052/15223 [1:41:02<2:56:08,  1.15s/it, loss=6.5541]
Training:  40%|███▉      | 6053/15223 [1:41:02<2:50:13,  1.11s/it, loss=6.5541]
Training:  40%|███▉      | 6053/15223 [1:41:03<2:50:13,  1.11s/it, loss=6.6257]
Training:  40%|███▉      | 6054/15223 [1:41:03<2:32:30,  1.00it/s, loss=6.6257]
Training:  40%|███▉      | 6054/15223 [1:41:04<2:32:30,  1.00it/s, loss=6.5704]
Training:  40%|███▉      | 6055/15223 [1:41:04<2:27:13,  1.04it/s, loss=6.5704]
Training:  40%|███▉      | 6055/15223 [1:41:05<2:27:13,  1.04it/s, loss=6.4079]
Training:  40%|███▉      | 6056/15223 [1:41:05<2:13:31,  1.14it/s, loss=6.4079]
Training:  40%|███▉      | 6056/15223 [1:41:06<2:13:31,  1.14it/s, loss=6.4014]
Training:  40%|███▉      | 6057/15223 [1:41:06<2:12:56,  1.15it/s, loss=6.4014]
Training:  40%|███▉      | 6057/15223 [1:41:07<2:12:56,  1.15it/s, loss=6.4895]
Training:  40%|███▉      | 6058/15223 [1:41:07<2:40:27,  1.05s/it, loss=6.4895]
Training:  40%|███▉      | 6058/15223 [1:41:08<2:40:27,  1.05s/it, loss=6.4680]
Training:  40%|███▉      | 6059/15223 [1:41:08<2:21:41,  1.08it/s, loss=6.4680]
Training:  40%|███▉      | 6059/15223 [1:41:09<2:21:41,  1.08it/s, loss=6.3021]
Training:  40%|███▉      | 6060/15223 [1:41:09<2:22:41,  1.07it/s, loss=6.3021]
Training:  40%|███▉      | 6060/15223 [1:41:09<2:22:41,  1.07it/s, loss=6.5389]
Training:  40%|███▉      | 6061/15223 [1:41:09<2:12:16,  1.15it/s, loss=6.5389]
Training:  40%|███▉      | 6061/15223 [1:41:10<2:12:16,  1.15it/s, loss=6.1985]
Training:  40%|███▉      | 6062/15223 [1:41:10<2:15:19,  1.13it/s, loss=6.1985]
Training:  40%|███▉      | 6062/15223 [1:41:11<2:15:19,  1.13it/s, loss=6.3143]
Training:  40%|███▉      | 6063/15223 [1:41:11<2:21:05,  1.08it/s, loss=6.3143]
Training:  40%|███▉      | 6063/15223 [1:41:13<2:21:05,  1.08it/s, loss=6.7472]
Training:  40%|███▉      | 6064/15223 [1:41:13<2:45:19,  1.08s/it, loss=6.7472]
Training:  40%|███▉      | 6064/15223 [1:41:14<2:45:19,  1.08s/it, loss=6.5225]
Training:  40%|███▉      | 6065/15223 [1:41:14<2:28:20,  1.03it/s, loss=6.5225]
Training:  40%|███▉      | 6065/15223 [1:41:14<2:28:20,  1.03it/s, loss=6.6217]
Training:  40%|███▉      | 6066/15223 [1:41:14<2:15:50,  1.12it/s, loss=6.6217]
Training:  40%|███▉      | 6066/15223 [1:41:15<2:15:50,  1.12it/s, loss=6.7671]
Training:  40%|███▉      | 6067/15223 [1:41:15<2:15:31,  1.13it/s, loss=6.7671]
Training:  40%|███▉      | 6067/15223 [1:41:17<2:15:31,  1.13it/s, loss=6.5737]
Training:  40%|███▉      | 6068/15223 [1:41:17<2:50:57,  1.12s/it, loss=6.5737]
Training:  40%|███▉      | 6068/15223 [1:41:18<2:50:57,  1.12s/it, loss=6.6156]
Training:  40%|███▉      | 6069/15223 [1:41:18<2:55:26,  1.15s/it, loss=6.6156]
Training:  40%|███▉      | 6069/15223 [1:41:19<2:55:26,  1.15s/it, loss=6.2980]
Training:  40%|███▉      | 6070/15223 [1:41:19<2:58:48,  1.17s/it, loss=6.2980]
Training:  40%|███▉      | 6070/15223 [1:41:21<2:58:48,  1.17s/it, loss=6.5264]
Training:  40%|███▉      | 6071/15223 [1:41:21<3:18:36,  1.30s/it, loss=6.5264]
Training:  40%|███▉      | 6071/15223 [1:41:22<3:18:36,  1.30s/it, loss=6.5499]
Training:  40%|███▉      | 6072/15223 [1:41:22<3:02:31,  1.20s/it, loss=6.5499]
Training:  40%|███▉      | 6072/15223 [1:41:22<3:02:31,  1.20s/it, loss=6.5233]
Training:  40%|███▉      | 6073/15223 [1:41:22<2:41:08,  1.06s/it, loss=6.5233]
Training:  40%|███▉      | 6073/15223 [1:41:23<2:41:08,  1.06s/it, loss=6.6193]
Training:  40%|███▉      | 6074/15223 [1:41:23<2:35:18,  1.02s/it, loss=6.6193]
Training:  40%|███▉      | 6074/15223 [1:41:24<2:35:18,  1.02s/it, loss=6.6281]
Training:  40%|███▉      | 6075/15223 [1:41:24<2:35:09,  1.02s/it, loss=6.6281]
Training:  40%|███▉      | 6075/15223 [1:41:26<2:35:09,  1.02s/it, loss=6.2949]
Training:  40%|███▉      | 6076/15223 [1:41:26<3:15:23,  1.28s/it, loss=6.2949]
Training:  40%|███▉      | 6076/15223 [1:41:27<3:15:23,  1.28s/it, loss=6.3781]
Training:  40%|███▉      | 6077/15223 [1:41:27<3:07:58,  1.23s/it, loss=6.3781]
Training:  40%|███▉      | 6077/15223 [1:41:29<3:07:58,  1.23s/it, loss=6.5682]
Training:  40%|███▉      | 6078/15223 [1:41:29<3:22:15,  1.33s/it, loss=6.5682]
Training:  40%|███▉      | 6078/15223 [1:41:30<3:22:15,  1.33s/it, loss=6.4786]
Training:  40%|███▉      | 6079/15223 [1:41:30<3:08:43,  1.24s/it, loss=6.4786]
Training:  40%|███▉      | 6079/15223 [1:41:31<3:08:43,  1.24s/it, loss=6.6504]
Training:  40%|███▉      | 6080/15223 [1:41:31<2:53:35,  1.14s/it, loss=6.6504]
Training:  40%|███▉      | 6080/15223 [1:41:32<2:53:35,  1.14s/it, loss=6.2600]
Training:  40%|███▉      | 6081/15223 [1:41:32<2:54:20,  1.14s/it, loss=6.2600]
Training:  40%|███▉      | 6081/15223 [1:41:33<2:54:20,  1.14s/it, loss=6.4613]
Training:  40%|███▉      | 6082/15223 [1:41:33<2:44:20,  1.08s/it, loss=6.4613]
Training:  40%|███▉      | 6082/15223 [1:41:34<2:44:20,  1.08s/it, loss=6.2968]
Training:  40%|███▉      | 6083/15223 [1:41:34<2:49:51,  1.12s/it, loss=6.2968]
Training:  40%|███▉      | 6083/15223 [1:41:35<2:49:51,  1.12s/it, loss=6.5023]
Training:  40%|███▉      | 6084/15223 [1:41:35<2:32:18,  1.00it/s, loss=6.5023]
Training:  40%|███▉      | 6084/15223 [1:41:36<2:32:18,  1.00it/s, loss=6.3594]
Training:  40%|███▉      | 6085/15223 [1:41:36<2:26:52,  1.04it/s, loss=6.3594]
Training:  40%|███▉      | 6085/15223 [1:41:37<2:26:52,  1.04it/s, loss=6.5698]
Training:  40%|███▉      | 6086/15223 [1:41:37<2:38:17,  1.04s/it, loss=6.5698]
Training:  40%|███▉      | 6086/15223 [1:41:38<2:38:17,  1.04s/it, loss=6.5836]
Training:  40%|███▉      | 6087/15223 [1:41:38<2:33:09,  1.01s/it, loss=6.5836]
Training:  40%|███▉      | 6087/15223 [1:41:39<2:33:09,  1.01s/it, loss=6.4828]
Training:  40%|███▉      | 6088/15223 [1:41:39<2:25:44,  1.04it/s, loss=6.4828]
Training:  40%|███▉      | 6088/15223 [1:41:40<2:25:44,  1.04it/s, loss=6.5109]
Training:  40%|███▉      | 6089/15223 [1:41:40<2:16:12,  1.12it/s, loss=6.5109]
Training:  40%|███▉      | 6089/15223 [1:41:41<2:16:12,  1.12it/s, loss=6.4519]
Training:  40%|████      | 6090/15223 [1:41:41<2:20:33,  1.08it/s, loss=6.4519]
Training:  40%|████      | 6090/15223 [1:41:41<2:20:33,  1.08it/s, loss=6.4649]
Training:  40%|████      | 6091/15223 [1:41:41<2:18:34,  1.10it/s, loss=6.4649]
Training:  40%|████      | 6091/15223 [1:41:42<2:18:34,  1.10it/s, loss=6.4371]
Training:  40%|████      | 6092/15223 [1:41:42<2:25:16,  1.05it/s, loss=6.4371]
Training:  40%|████      | 6092/15223 [1:41:44<2:25:16,  1.05it/s, loss=6.7109]
Training:  40%|████      | 6093/15223 [1:41:44<2:38:59,  1.04s/it, loss=6.7109]
Training:  40%|████      | 6093/15223 [1:41:45<2:38:59,  1.04s/it, loss=6.6393]
Training:  40%|████      | 6094/15223 [1:41:45<2:27:41,  1.03it/s, loss=6.6393]
Training:  40%|████      | 6094/15223 [1:41:45<2:27:41,  1.03it/s, loss=6.3099]
Training:  40%|████      | 6095/15223 [1:41:45<2:24:39,  1.05it/s, loss=6.3099]
Training:  40%|████      | 6095/15223 [1:41:47<2:24:39,  1.05it/s, loss=6.4606]
Training:  40%|████      | 6096/15223 [1:41:47<2:40:07,  1.05s/it, loss=6.4606]
Training:  40%|████      | 6096/15223 [1:41:48<2:40:07,  1.05s/it, loss=6.3903]
Training:  40%|████      | 6097/15223 [1:41:48<2:31:15,  1.01it/s, loss=6.3903]
Training:  40%|████      | 6097/15223 [1:41:49<2:31:15,  1.01it/s, loss=6.7869]
Training:  40%|████      | 6098/15223 [1:41:49<2:34:01,  1.01s/it, loss=6.7869]
Training:  40%|████      | 6098/15223 [1:41:50<2:34:01,  1.01s/it, loss=6.3978]
Training:  40%|████      | 6099/15223 [1:41:50<2:49:42,  1.12s/it, loss=6.3978]
Training:  40%|████      | 6099/15223 [1:41:51<2:49:42,  1.12s/it, loss=6.6142]
Training:  40%|████      | 6100/15223 [1:41:51<2:36:49,  1.03s/it, loss=6.6142]
Training:  40%|████      | 6100/15223 [1:41:52<2:36:49,  1.03s/it, loss=6.5127]
Training:  40%|████      | 6101/15223 [1:41:52<3:05:17,  1.22s/it, loss=6.5127]
Training:  40%|████      | 6101/15223 [1:41:54<3:05:17,  1.22s/it, loss=6.2128]
Training:  40%|████      | 6102/15223 [1:41:54<2:56:31,  1.16s/it, loss=6.2128]
Training:  40%|████      | 6102/15223 [1:41:54<2:56:31,  1.16s/it, loss=6.5872]
Training:  40%|████      | 6103/15223 [1:41:54<2:44:16,  1.08s/it, loss=6.5872]
Training:  40%|████      | 6103/15223 [1:41:55<2:44:16,  1.08s/it, loss=6.4906]
Training:  40%|████      | 6104/15223 [1:41:55<2:29:55,  1.01it/s, loss=6.4906]
Training:  40%|████      | 6104/15223 [1:41:56<2:29:55,  1.01it/s, loss=6.6909]
Training:  40%|████      | 6105/15223 [1:41:56<2:14:35,  1.13it/s, loss=6.6909]
Training:  40%|████      | 6105/15223 [1:41:57<2:14:35,  1.13it/s, loss=6.6634]
Training:  40%|████      | 6106/15223 [1:41:57<2:15:18,  1.12it/s, loss=6.6634]
Training:  40%|████      | 6106/15223 [1:41:58<2:15:18,  1.12it/s, loss=6.3028]
Training:  40%|████      | 6107/15223 [1:41:58<2:30:36,  1.01it/s, loss=6.3028]
Training:  40%|████      | 6107/15223 [1:41:59<2:30:36,  1.01it/s, loss=6.3429]
Training:  40%|████      | 6108/15223 [1:41:59<2:24:37,  1.05it/s, loss=6.3429]
Training:  40%|████      | 6108/15223 [1:42:00<2:24:37,  1.05it/s, loss=6.5503]
Training:  40%|████      | 6109/15223 [1:42:00<2:21:46,  1.07it/s, loss=6.5503]
Training:  40%|████      | 6109/15223 [1:42:01<2:21:46,  1.07it/s, loss=6.6112]
Training:  40%|████      | 6110/15223 [1:42:01<2:17:13,  1.11it/s, loss=6.6112]
Training:  40%|████      | 6110/15223 [1:42:01<2:17:13,  1.11it/s, loss=6.1437]
Training:  40%|████      | 6111/15223 [1:42:01<2:16:31,  1.11it/s, loss=6.1437]
Training:  40%|████      | 6111/15223 [1:42:02<2:16:31,  1.11it/s, loss=6.2547]
Training:  40%|████      | 6112/15223 [1:42:02<2:13:46,  1.14it/s, loss=6.2547]
Training:  40%|████      | 6112/15223 [1:42:03<2:13:46,  1.14it/s, loss=6.3440]
Training:  40%|████      | 6113/15223 [1:42:03<2:12:43,  1.14it/s, loss=6.3440]
Training:  40%|████      | 6113/15223 [1:42:04<2:12:43,  1.14it/s, loss=6.6359]
Training:  40%|████      | 6114/15223 [1:42:04<2:07:30,  1.19it/s, loss=6.6359]
Training:  40%|████      | 6114/15223 [1:42:05<2:07:30,  1.19it/s, loss=6.4478]
Training:  40%|████      | 6115/15223 [1:42:05<2:05:31,  1.21it/s, loss=6.4478]
Training:  40%|████      | 6115/15223 [1:42:05<2:05:31,  1.21it/s, loss=6.3540]
Training:  40%|████      | 6116/15223 [1:42:05<2:03:35,  1.23it/s, loss=6.3540]
Training:  40%|████      | 6116/15223 [1:42:06<2:03:35,  1.23it/s, loss=6.4986]
Training:  40%|████      | 6117/15223 [1:42:06<2:02:18,  1.24it/s, loss=6.4986]
Training:  40%|████      | 6117/15223 [1:42:08<2:02:18,  1.24it/s, loss=6.2972]
Training:  40%|████      | 6118/15223 [1:42:08<2:28:46,  1.02it/s, loss=6.2972]
Training:  40%|████      | 6118/15223 [1:42:09<2:28:46,  1.02it/s, loss=6.3422]
Training:  40%|████      | 6119/15223 [1:42:09<2:40:53,  1.06s/it, loss=6.3422]
Training:  40%|████      | 6119/15223 [1:42:10<2:40:53,  1.06s/it, loss=6.7248]
Training:  40%|████      | 6120/15223 [1:42:10<2:36:05,  1.03s/it, loss=6.7248]
Training:  40%|████      | 6120/15223 [1:42:11<2:36:05,  1.03s/it, loss=6.4949]
Training:  40%|████      | 6121/15223 [1:42:11<2:39:49,  1.05s/it, loss=6.4949]
Training:  40%|████      | 6121/15223 [1:42:12<2:39:49,  1.05s/it, loss=6.3419]
Training:  40%|████      | 6122/15223 [1:42:12<2:24:34,  1.05it/s, loss=6.3419]
Training:  40%|████      | 6122/15223 [1:42:12<2:24:34,  1.05it/s, loss=6.5531]
Training:  40%|████      | 6123/15223 [1:42:12<2:18:24,  1.10it/s, loss=6.5531]
Training:  40%|████      | 6123/15223 [1:42:13<2:18:24,  1.10it/s, loss=6.2383]
Training:  40%|████      | 6124/15223 [1:42:13<2:20:24,  1.08it/s, loss=6.2383]
Training:  40%|████      | 6124/15223 [1:42:14<2:20:24,  1.08it/s, loss=6.5698]
Training:  40%|████      | 6125/15223 [1:42:14<2:24:21,  1.05it/s, loss=6.5698]
Training:  40%|████      | 6125/15223 [1:42:16<2:24:21,  1.05it/s, loss=6.5798]
Training:  40%|████      | 6126/15223 [1:42:16<2:43:07,  1.08s/it, loss=6.5798]
Training:  40%|████      | 6126/15223 [1:42:17<2:43:07,  1.08s/it, loss=6.5390]
Training:  40%|████      | 6127/15223 [1:42:17<2:34:50,  1.02s/it, loss=6.5390]
Training:  40%|████      | 6127/15223 [1:42:18<2:34:50,  1.02s/it, loss=6.4525]
Training:  40%|████      | 6128/15223 [1:42:18<2:27:58,  1.02it/s, loss=6.4525]
Training:  40%|████      | 6128/15223 [1:42:18<2:27:58,  1.02it/s, loss=6.3236]
Training:  40%|████      | 6129/15223 [1:42:18<2:18:02,  1.10it/s, loss=6.3236]
Training:  40%|████      | 6129/15223 [1:42:19<2:18:02,  1.10it/s, loss=6.3939]
Training:  40%|████      | 6130/15223 [1:42:19<2:21:49,  1.07it/s, loss=6.3939]
Training:  40%|████      | 6130/15223 [1:42:20<2:21:49,  1.07it/s, loss=6.7472]
Training:  40%|████      | 6131/15223 [1:42:20<2:16:58,  1.11it/s, loss=6.7472]
Training:  40%|████      | 6131/15223 [1:42:21<2:16:58,  1.11it/s, loss=6.4902]
Training:  40%|████      | 6132/15223 [1:42:21<2:07:57,  1.18it/s, loss=6.4902]
Training:  40%|████      | 6132/15223 [1:42:22<2:07:57,  1.18it/s, loss=6.5703]
Training:  40%|████      | 6133/15223 [1:42:22<2:15:43,  1.12it/s, loss=6.5703]
Training:  40%|████      | 6133/15223 [1:42:23<2:15:43,  1.12it/s, loss=6.5590]
Training:  40%|████      | 6134/15223 [1:42:23<2:20:14,  1.08it/s, loss=6.5590]
Training:  40%|████      | 6134/15223 [1:42:24<2:20:14,  1.08it/s, loss=6.4102]
Training:  40%|████      | 6135/15223 [1:42:24<2:15:57,  1.11it/s, loss=6.4102]
Training:  40%|████      | 6135/15223 [1:42:25<2:15:57,  1.11it/s, loss=6.3492]
Training:  40%|████      | 6136/15223 [1:42:25<2:30:46,  1.00it/s, loss=6.3492]
Training:  40%|████      | 6136/15223 [1:42:26<2:30:46,  1.00it/s, loss=6.4627]
Training:  40%|████      | 6137/15223 [1:42:26<2:36:32,  1.03s/it, loss=6.4627]
Training:  40%|████      | 6137/15223 [1:42:27<2:36:32,  1.03s/it, loss=6.5119]
Training:  40%|████      | 6138/15223 [1:42:27<2:53:03,  1.14s/it, loss=6.5119]
Training:  40%|████      | 6138/15223 [1:42:28<2:53:03,  1.14s/it, loss=6.4816]
Training:  40%|████      | 6139/15223 [1:42:28<2:39:40,  1.05s/it, loss=6.4816]
Training:  40%|████      | 6139/15223 [1:42:29<2:39:40,  1.05s/it, loss=6.5240]
Training:  40%|████      | 6140/15223 [1:42:29<2:26:59,  1.03it/s, loss=6.5240]
Training:  40%|████      | 6140/15223 [1:42:30<2:26:59,  1.03it/s, loss=6.3256]
Training:  40%|████      | 6141/15223 [1:42:30<2:30:51,  1.00it/s, loss=6.3256]
Training:  40%|████      | 6141/15223 [1:42:31<2:30:51,  1.00it/s, loss=6.5299]
Training:  40%|████      | 6142/15223 [1:42:31<2:42:52,  1.08s/it, loss=6.5299]
Training:  40%|████      | 6142/15223 [1:42:33<2:42:52,  1.08s/it, loss=6.3508]
Training:  40%|████      | 6143/15223 [1:42:33<2:55:36,  1.16s/it, loss=6.3508]
Training:  40%|████      | 6143/15223 [1:42:34<2:55:36,  1.16s/it, loss=6.5829]
Training:  40%|████      | 6144/15223 [1:42:34<2:41:07,  1.06s/it, loss=6.5829]
Training:  40%|████      | 6144/15223 [1:42:34<2:41:07,  1.06s/it, loss=6.5716]
Training:  40%|████      | 6145/15223 [1:42:34<2:27:20,  1.03it/s, loss=6.5716]
Training:  40%|████      | 6145/15223 [1:42:35<2:27:20,  1.03it/s, loss=6.4606]
Training:  40%|████      | 6146/15223 [1:42:35<2:34:14,  1.02s/it, loss=6.4606]
Training:  40%|████      | 6146/15223 [1:42:36<2:34:14,  1.02s/it, loss=6.5067]
Training:  40%|████      | 6147/15223 [1:42:36<2:24:48,  1.04it/s, loss=6.5067]
Training:  40%|████      | 6147/15223 [1:42:37<2:24:48,  1.04it/s, loss=6.4836]
Training:  40%|████      | 6148/15223 [1:42:37<2:20:16,  1.08it/s, loss=6.4836]
Training:  40%|████      | 6148/15223 [1:42:38<2:20:16,  1.08it/s, loss=6.4123]
Training:  40%|████      | 6149/15223 [1:42:38<2:09:29,  1.17it/s, loss=6.4123]
Training:  40%|████      | 6149/15223 [1:42:39<2:09:29,  1.17it/s, loss=6.4591]
Training:  40%|████      | 6150/15223 [1:42:39<2:13:25,  1.13it/s, loss=6.4591]
Training:  40%|████      | 6150/15223 [1:42:40<2:13:25,  1.13it/s, loss=6.5466]
Training:  40%|████      | 6151/15223 [1:42:40<2:10:14,  1.16it/s, loss=6.5466]
Training:  40%|████      | 6151/15223 [1:42:41<2:10:14,  1.16it/s, loss=6.5270]
Training:  40%|████      | 6152/15223 [1:42:41<2:21:15,  1.07it/s, loss=6.5270]
Training:  40%|████      | 6152/15223 [1:42:42<2:21:15,  1.07it/s, loss=6.3895]
Training:  40%|████      | 6153/15223 [1:42:42<2:15:55,  1.11it/s, loss=6.3895]
Training:  40%|████      | 6153/15223 [1:42:43<2:15:55,  1.11it/s, loss=6.4690]
Training:  40%|████      | 6154/15223 [1:42:43<2:21:35,  1.07it/s, loss=6.4690]
Training:  40%|████      | 6154/15223 [1:42:44<2:21:35,  1.07it/s, loss=6.5460]
Training:  40%|████      | 6155/15223 [1:42:44<2:27:07,  1.03it/s, loss=6.5460]
Training:  40%|████      | 6155/15223 [1:42:44<2:27:07,  1.03it/s, loss=6.6090]
Training:  40%|████      | 6156/15223 [1:42:44<2:21:01,  1.07it/s, loss=6.6090]
Training:  40%|████      | 6156/15223 [1:42:46<2:21:01,  1.07it/s, loss=6.3701]
Training:  40%|████      | 6157/15223 [1:42:46<2:54:49,  1.16s/it, loss=6.3701]
Training:  40%|████      | 6157/15223 [1:42:47<2:54:49,  1.16s/it, loss=6.3357]
Training:  40%|████      | 6158/15223 [1:42:47<2:54:19,  1.15s/it, loss=6.3357]
Training:  40%|████      | 6158/15223 [1:42:48<2:54:19,  1.15s/it, loss=6.1488]
Training:  40%|████      | 6159/15223 [1:42:48<2:43:04,  1.08s/it, loss=6.1488]
Training:  40%|████      | 6159/15223 [1:42:49<2:43:04,  1.08s/it, loss=6.6167]
Training:  40%|████      | 6160/15223 [1:42:49<2:33:36,  1.02s/it, loss=6.6167]
Training:  40%|████      | 6160/15223 [1:42:50<2:33:36,  1.02s/it, loss=6.5029]
Training:  40%|████      | 6161/15223 [1:42:50<2:32:40,  1.01s/it, loss=6.5029]
Training:  40%|████      | 6161/15223 [1:42:51<2:32:40,  1.01s/it, loss=6.6375]
Training:  40%|████      | 6162/15223 [1:42:51<2:18:28,  1.09it/s, loss=6.6375]
Training:  40%|████      | 6162/15223 [1:42:52<2:18:28,  1.09it/s, loss=6.6162]
Training:  40%|████      | 6163/15223 [1:42:52<2:22:56,  1.06it/s, loss=6.6162]
Training:  40%|████      | 6163/15223 [1:42:53<2:22:56,  1.06it/s, loss=6.3111]
Training:  40%|████      | 6164/15223 [1:42:53<2:38:04,  1.05s/it, loss=6.3111]
Training:  40%|████      | 6164/15223 [1:42:54<2:38:04,  1.05s/it, loss=6.6521]
Training:  40%|████      | 6165/15223 [1:42:54<2:28:35,  1.02it/s, loss=6.6521]
Training:  40%|████      | 6165/15223 [1:42:55<2:28:35,  1.02it/s, loss=6.5231]
Training:  41%|████      | 6166/15223 [1:42:55<2:12:18,  1.14it/s, loss=6.5231]
Training:  41%|████      | 6166/15223 [1:42:55<2:12:18,  1.14it/s, loss=6.5273]
Training:  41%|████      | 6167/15223 [1:42:55<2:02:43,  1.23it/s, loss=6.5273]
Training:  41%|████      | 6167/15223 [1:42:56<2:02:43,  1.23it/s, loss=6.5225]
Training:  41%|████      | 6168/15223 [1:42:56<1:57:16,  1.29it/s, loss=6.5225]
Training:  41%|████      | 6168/15223 [1:42:57<1:57:16,  1.29it/s, loss=6.2231]
Training:  41%|████      | 6169/15223 [1:42:57<1:57:01,  1.29it/s, loss=6.2231]
Training:  41%|████      | 6169/15223 [1:42:57<1:57:01,  1.29it/s, loss=6.5816]
Training:  41%|████      | 6170/15223 [1:42:57<2:00:25,  1.25it/s, loss=6.5816]
Training:  41%|████      | 6170/15223 [1:42:59<2:00:25,  1.25it/s, loss=6.5449]
Training:  41%|████      | 6171/15223 [1:42:59<2:14:38,  1.12it/s, loss=6.5449]
Training:  41%|████      | 6171/15223 [1:42:59<2:14:38,  1.12it/s, loss=6.4669]
Training:  41%|████      | 6172/15223 [1:42:59<2:08:12,  1.18it/s, loss=6.4669]
Training:  41%|████      | 6172/15223 [1:43:00<2:08:12,  1.18it/s, loss=6.5791]
Training:  41%|████      | 6173/15223 [1:43:00<2:13:20,  1.13it/s, loss=6.5791]
Training:  41%|████      | 6173/15223 [1:43:01<2:13:20,  1.13it/s, loss=6.6771]
Training:  41%|████      | 6174/15223 [1:43:01<2:06:43,  1.19it/s, loss=6.6771]
Training:  41%|████      | 6174/15223 [1:43:02<2:06:43,  1.19it/s, loss=6.7051]
Training:  41%|████      | 6175/15223 [1:43:02<2:19:28,  1.08it/s, loss=6.7051]
Training:  41%|████      | 6175/15223 [1:43:03<2:19:28,  1.08it/s, loss=6.5573]
Training:  41%|████      | 6176/15223 [1:43:03<2:27:20,  1.02it/s, loss=6.5573]
Training:  41%|████      | 6176/15223 [1:43:04<2:27:20,  1.02it/s, loss=6.5179]
Training:  41%|████      | 6177/15223 [1:43:04<2:25:24,  1.04it/s, loss=6.5179]
Training:  41%|████      | 6177/15223 [1:43:05<2:25:24,  1.04it/s, loss=6.6865]
Training:  41%|████      | 6178/15223 [1:43:05<2:13:14,  1.13it/s, loss=6.6865]
Training:  41%|████      | 6178/15223 [1:43:06<2:13:14,  1.13it/s, loss=6.6282]
Training:  41%|████      | 6179/15223 [1:43:06<2:38:43,  1.05s/it, loss=6.6282]
Training:  41%|████      | 6179/15223 [1:43:08<2:38:43,  1.05s/it, loss=6.6094]
Training:  41%|████      | 6180/15223 [1:43:08<2:53:30,  1.15s/it, loss=6.6094]
Training:  41%|████      | 6180/15223 [1:43:09<2:53:30,  1.15s/it, loss=6.3618]
Training:  41%|████      | 6181/15223 [1:43:09<2:43:28,  1.08s/it, loss=6.3618]
Training:  41%|████      | 6181/15223 [1:43:10<2:43:28,  1.08s/it, loss=6.3869]
Training:  41%|████      | 6182/15223 [1:43:10<2:35:46,  1.03s/it, loss=6.3869]
Training:  41%|████      | 6182/15223 [1:43:11<2:35:46,  1.03s/it, loss=6.4231]
Training:  41%|████      | 6183/15223 [1:43:11<2:34:37,  1.03s/it, loss=6.4231]
Training:  41%|████      | 6183/15223 [1:43:11<2:34:37,  1.03s/it, loss=6.4157]
Training:  41%|████      | 6184/15223 [1:43:11<2:23:00,  1.05it/s, loss=6.4157]
Training:  41%|████      | 6184/15223 [1:43:12<2:23:00,  1.05it/s, loss=6.5691]
Training:  41%|████      | 6185/15223 [1:43:12<2:22:15,  1.06it/s, loss=6.5691]
Training:  41%|████      | 6185/15223 [1:43:13<2:22:15,  1.06it/s, loss=6.6066]
Training:  41%|████      | 6186/15223 [1:43:13<2:27:45,  1.02it/s, loss=6.6066]
Training:  41%|████      | 6186/15223 [1:43:14<2:27:45,  1.02it/s, loss=6.4945]
Training:  41%|████      | 6187/15223 [1:43:14<2:29:28,  1.01it/s, loss=6.4945]
Training:  41%|████      | 6187/15223 [1:43:16<2:29:28,  1.01it/s, loss=6.3255]
Training:  41%|████      | 6188/15223 [1:43:16<2:39:30,  1.06s/it, loss=6.3255]
Training:  41%|████      | 6188/15223 [1:43:16<2:39:30,  1.06s/it, loss=6.6633]
Training:  41%|████      | 6189/15223 [1:43:16<2:30:43,  1.00s/it, loss=6.6633]
Training:  41%|████      | 6189/15223 [1:43:17<2:30:43,  1.00s/it, loss=6.7148]
Training:  41%|████      | 6190/15223 [1:43:17<2:20:57,  1.07it/s, loss=6.7148]
Training:  41%|████      | 6190/15223 [1:43:18<2:20:57,  1.07it/s, loss=6.3632]
Training:  41%|████      | 6191/15223 [1:43:18<2:07:34,  1.18it/s, loss=6.3632]
Training:  41%|████      | 6191/15223 [1:43:19<2:07:34,  1.18it/s, loss=6.5195]
Training:  41%|████      | 6192/15223 [1:43:19<2:23:44,  1.05it/s, loss=6.5195]
Training:  41%|████      | 6192/15223 [1:43:20<2:23:44,  1.05it/s, loss=6.5994]
Training:  41%|████      | 6193/15223 [1:43:20<2:12:04,  1.14it/s, loss=6.5994]
Training:  41%|████      | 6193/15223 [1:43:21<2:12:04,  1.14it/s, loss=6.4945]
Training:  41%|████      | 6194/15223 [1:43:21<2:09:08,  1.17it/s, loss=6.4945]
Training:  41%|████      | 6194/15223 [1:43:22<2:09:08,  1.17it/s, loss=6.5328]
Training:  41%|████      | 6195/15223 [1:43:22<2:13:29,  1.13it/s, loss=6.5328]
Training:  41%|████      | 6195/15223 [1:43:23<2:13:29,  1.13it/s, loss=6.4062]
Training:  41%|████      | 6196/15223 [1:43:23<2:19:11,  1.08it/s, loss=6.4062]
Training:  41%|████      | 6196/15223 [1:43:23<2:19:11,  1.08it/s, loss=6.4367]
Training:  41%|████      | 6197/15223 [1:43:23<2:14:13,  1.12it/s, loss=6.4367]
Training:  41%|████      | 6197/15223 [1:43:24<2:14:13,  1.12it/s, loss=6.4094]
Training:  41%|████      | 6198/15223 [1:43:24<2:22:25,  1.06it/s, loss=6.4094]
Training:  41%|████      | 6198/15223 [1:43:25<2:22:25,  1.06it/s, loss=6.7074]
Training:  41%|████      | 6199/15223 [1:43:25<2:23:46,  1.05it/s, loss=6.7074]
Training:  41%|████      | 6199/15223 [1:43:26<2:23:46,  1.05it/s, loss=6.5673]
Training:  41%|████      | 6200/15223 [1:43:26<2:27:46,  1.02it/s, loss=6.5673]
Training:  41%|████      | 6200/15223 [1:43:27<2:27:46,  1.02it/s, loss=6.6405]
Training:  41%|████      | 6201/15223 [1:43:27<2:22:11,  1.06it/s, loss=6.6405]
Training:  41%|████      | 6201/15223 [1:43:28<2:22:11,  1.06it/s, loss=6.5641]
Training:  41%|████      | 6202/15223 [1:43:28<2:18:13,  1.09it/s, loss=6.5641]
Training:  41%|████      | 6202/15223 [1:43:29<2:18:13,  1.09it/s, loss=6.3694]
Training:  41%|████      | 6203/15223 [1:43:29<2:16:01,  1.11it/s, loss=6.3694]
Training:  41%|████      | 6203/15223 [1:43:30<2:16:01,  1.11it/s, loss=6.5348]
Training:  41%|████      | 6204/15223 [1:43:30<2:07:02,  1.18it/s, loss=6.5348]
Training:  41%|████      | 6204/15223 [1:43:31<2:07:02,  1.18it/s, loss=6.4134]
Training:  41%|████      | 6205/15223 [1:43:31<2:13:35,  1.13it/s, loss=6.4134]
Training:  41%|████      | 6205/15223 [1:43:32<2:13:35,  1.13it/s, loss=6.4308]
Training:  41%|████      | 6206/15223 [1:43:32<2:25:20,  1.03it/s, loss=6.4308]
Training:  41%|████      | 6206/15223 [1:43:33<2:25:20,  1.03it/s, loss=6.4478]
Training:  41%|████      | 6207/15223 [1:43:33<2:17:26,  1.09it/s, loss=6.4478]
Training:  41%|████      | 6207/15223 [1:43:34<2:17:26,  1.09it/s, loss=6.5020]
Training:  41%|████      | 6208/15223 [1:43:34<2:31:34,  1.01s/it, loss=6.5020]
Training:  41%|████      | 6208/15223 [1:43:35<2:31:34,  1.01s/it, loss=6.3455]
Training:  41%|████      | 6209/15223 [1:43:35<2:24:45,  1.04it/s, loss=6.3455]
Training:  41%|████      | 6209/15223 [1:43:36<2:24:45,  1.04it/s, loss=6.4238]
Training:  41%|████      | 6210/15223 [1:43:36<2:17:46,  1.09it/s, loss=6.4238]
Training:  41%|████      | 6210/15223 [1:43:37<2:17:46,  1.09it/s, loss=6.4316]
Training:  41%|████      | 6211/15223 [1:43:37<2:17:42,  1.09it/s, loss=6.4316]
Training:  41%|████      | 6211/15223 [1:43:38<2:17:42,  1.09it/s, loss=6.4558]
Training:  41%|████      | 6212/15223 [1:43:38<2:23:10,  1.05it/s, loss=6.4558]
Training:  41%|████      | 6212/15223 [1:43:38<2:23:10,  1.05it/s, loss=6.5879]
Training:  41%|████      | 6213/15223 [1:43:38<2:18:08,  1.09it/s, loss=6.5879]
Training:  41%|████      | 6213/15223 [1:43:40<2:18:08,  1.09it/s, loss=6.4144]
Training:  41%|████      | 6214/15223 [1:43:40<2:27:27,  1.02it/s, loss=6.4144]
Training:  41%|████      | 6214/15223 [1:43:40<2:27:27,  1.02it/s, loss=6.5500]
Training:  41%|████      | 6215/15223 [1:43:40<2:15:42,  1.11it/s, loss=6.5500]
Training:  41%|████      | 6215/15223 [1:43:42<2:15:42,  1.11it/s, loss=6.4377]
Training:  41%|████      | 6216/15223 [1:43:42<2:54:42,  1.16s/it, loss=6.4377]
Training:  41%|████      | 6216/15223 [1:43:43<2:54:42,  1.16s/it, loss=6.5807]
Training:  41%|████      | 6217/15223 [1:43:43<2:30:44,  1.00s/it, loss=6.5807]
Training:  41%|████      | 6217/15223 [1:43:44<2:30:44,  1.00s/it, loss=6.6054]
Training:  41%|████      | 6218/15223 [1:43:44<2:29:48,  1.00it/s, loss=6.6054]
Training:  41%|████      | 6218/15223 [1:43:45<2:29:48,  1.00it/s, loss=6.4684]
Training:  41%|████      | 6219/15223 [1:43:45<2:30:50,  1.01s/it, loss=6.4684]
Training:  41%|████      | 6219/15223 [1:43:46<2:30:50,  1.01s/it, loss=6.4390]
Training:  41%|████      | 6220/15223 [1:43:46<2:23:35,  1.04it/s, loss=6.4390]
Training:  41%|████      | 6220/15223 [1:43:46<2:23:35,  1.04it/s, loss=6.6547]
Training:  41%|████      | 6221/15223 [1:43:46<2:11:23,  1.14it/s, loss=6.6547]
Training:  41%|████      | 6221/15223 [1:43:47<2:11:23,  1.14it/s, loss=6.5769]
Training:  41%|████      | 6222/15223 [1:43:47<2:10:33,  1.15it/s, loss=6.5769]
Training:  41%|████      | 6222/15223 [1:43:48<2:10:33,  1.15it/s, loss=6.5643]
Training:  41%|████      | 6223/15223 [1:43:48<2:18:50,  1.08it/s, loss=6.5643]
Training:  41%|████      | 6223/15223 [1:43:49<2:18:50,  1.08it/s, loss=6.5469]
Training:  41%|████      | 6224/15223 [1:43:49<2:06:24,  1.19it/s, loss=6.5469]
Training:  41%|████      | 6224/15223 [1:43:49<2:06:24,  1.19it/s, loss=6.6135]
Training:  41%|████      | 6225/15223 [1:43:49<1:58:03,  1.27it/s, loss=6.6135]
Training:  41%|████      | 6225/15223 [1:43:50<1:58:03,  1.27it/s, loss=6.6656]
Training:  41%|████      | 6226/15223 [1:43:50<2:05:56,  1.19it/s, loss=6.6656]
Training:  41%|████      | 6226/15223 [1:43:51<2:05:56,  1.19it/s, loss=6.3788]
Training:  41%|████      | 6227/15223 [1:43:51<2:13:18,  1.12it/s, loss=6.3788]
Training:  41%|████      | 6227/15223 [1:43:53<2:13:18,  1.12it/s, loss=6.3733]
Training:  41%|████      | 6228/15223 [1:43:53<2:26:54,  1.02it/s, loss=6.3733]
Training:  41%|████      | 6228/15223 [1:43:53<2:26:54,  1.02it/s, loss=6.3819]
Training:  41%|████      | 6229/15223 [1:43:53<2:16:04,  1.10it/s, loss=6.3819]
Training:  41%|████      | 6229/15223 [1:43:54<2:16:04,  1.10it/s, loss=6.2762]
Training:  41%|████      | 6230/15223 [1:43:54<2:16:25,  1.10it/s, loss=6.2762]
Training:  41%|████      | 6230/15223 [1:43:55<2:16:25,  1.10it/s, loss=6.5437]
Training:  41%|████      | 6231/15223 [1:43:55<2:15:53,  1.10it/s, loss=6.5437]
Training:  41%|████      | 6231/15223 [1:43:56<2:15:53,  1.10it/s, loss=6.5805]
Training:  41%|████      | 6232/15223 [1:43:56<2:07:12,  1.18it/s, loss=6.5805]
Training:  41%|████      | 6232/15223 [1:43:57<2:07:12,  1.18it/s, loss=6.4474]
Training:  41%|████      | 6233/15223 [1:43:57<2:11:10,  1.14it/s, loss=6.4474]
Training:  41%|████      | 6233/15223 [1:43:58<2:11:10,  1.14it/s, loss=6.4147]
Training:  41%|████      | 6234/15223 [1:43:58<2:04:37,  1.20it/s, loss=6.4147]
Training:  41%|████      | 6234/15223 [1:43:59<2:04:37,  1.20it/s, loss=6.3632]
Training:  41%|████      | 6235/15223 [1:43:59<2:18:38,  1.08it/s, loss=6.3632]
Training:  41%|████      | 6235/15223 [1:44:00<2:18:38,  1.08it/s, loss=6.5364]
Training:  41%|████      | 6236/15223 [1:44:00<2:15:27,  1.11it/s, loss=6.5364]
Training:  41%|████      | 6236/15223 [1:44:01<2:15:27,  1.11it/s, loss=6.4326]
Training:  41%|████      | 6237/15223 [1:44:01<2:43:55,  1.09s/it, loss=6.4326]
Training:  41%|████      | 6237/15223 [1:44:02<2:43:55,  1.09s/it, loss=6.4020]
Training:  41%|████      | 6238/15223 [1:44:02<2:38:13,  1.06s/it, loss=6.4020]
Training:  41%|████      | 6238/15223 [1:44:03<2:38:13,  1.06s/it, loss=6.5501]
Training:  41%|████      | 6239/15223 [1:44:03<2:18:12,  1.08it/s, loss=6.5501]
Training:  41%|████      | 6239/15223 [1:44:04<2:18:12,  1.08it/s, loss=6.4962]
Training:  41%|████      | 6240/15223 [1:44:04<2:23:38,  1.04it/s, loss=6.4962]
Training:  41%|████      | 6240/15223 [1:44:04<2:23:38,  1.04it/s, loss=6.5064]
Training:  41%|████      | 6241/15223 [1:44:04<2:14:22,  1.11it/s, loss=6.5064]
Training:  41%|████      | 6241/15223 [1:44:05<2:14:22,  1.11it/s, loss=6.3142]
Training:  41%|████      | 6242/15223 [1:44:05<2:14:28,  1.11it/s, loss=6.3142]
Training:  41%|████      | 6242/15223 [1:44:06<2:14:28,  1.11it/s, loss=6.6056]
Training:  41%|████      | 6243/15223 [1:44:06<2:21:41,  1.06it/s, loss=6.6056]
Training:  41%|████      | 6243/15223 [1:44:09<2:21:41,  1.06it/s, loss=6.4963]
Training:  41%|████      | 6244/15223 [1:44:09<3:55:37,  1.57s/it, loss=6.4963]
Training:  41%|████      | 6244/15223 [1:44:10<3:55:37,  1.57s/it, loss=6.4272]
Training:  41%|████      | 6245/15223 [1:44:10<3:22:56,  1.36s/it, loss=6.4272]
Training:  41%|████      | 6245/15223 [1:44:11<3:22:56,  1.36s/it, loss=6.4317]
Training:  41%|████      | 6246/15223 [1:44:11<3:08:37,  1.26s/it, loss=6.4317]
Training:  41%|████      | 6246/15223 [1:44:12<3:08:37,  1.26s/it, loss=6.6029]
Training:  41%|████      | 6247/15223 [1:44:12<3:05:17,  1.24s/it, loss=6.6029]
Training:  41%|████      | 6247/15223 [1:44:13<3:05:17,  1.24s/it, loss=6.3772]
Training:  41%|████      | 6248/15223 [1:44:13<2:39:09,  1.06s/it, loss=6.3772]
Training:  41%|████      | 6248/15223 [1:44:14<2:39:09,  1.06s/it, loss=6.4358]
Training:  41%|████      | 6249/15223 [1:44:14<2:20:41,  1.06it/s, loss=6.4358]
Training:  41%|████      | 6249/15223 [1:44:15<2:20:41,  1.06it/s, loss=6.3102]
Training:  41%|████      | 6250/15223 [1:44:15<2:35:50,  1.04s/it, loss=6.3102]
Training:  41%|████      | 6250/15223 [1:44:16<2:35:50,  1.04s/it, loss=6.4114]
Training:  41%|████      | 6251/15223 [1:44:16<2:36:08,  1.04s/it, loss=6.4114]
Training:  41%|████      | 6251/15223 [1:44:17<2:36:08,  1.04s/it, loss=6.5374]
Training:  41%|████      | 6252/15223 [1:44:17<2:25:37,  1.03it/s, loss=6.5374]
Training:  41%|████      | 6252/15223 [1:44:18<2:25:37,  1.03it/s, loss=6.6219]
Training:  41%|████      | 6253/15223 [1:44:18<2:32:10,  1.02s/it, loss=6.6219]
Training:  41%|████      | 6253/15223 [1:44:19<2:32:10,  1.02s/it, loss=6.6068]
Training:  41%|████      | 6254/15223 [1:44:19<2:26:47,  1.02it/s, loss=6.6068]
Training:  41%|████      | 6254/15223 [1:44:20<2:26:47,  1.02it/s, loss=6.5618]
Training:  41%|████      | 6255/15223 [1:44:20<2:24:49,  1.03it/s, loss=6.5618]
Training:  41%|████      | 6255/15223 [1:44:21<2:24:49,  1.03it/s, loss=6.2563]
Training:  41%|████      | 6256/15223 [1:44:21<2:17:57,  1.08it/s, loss=6.2563]
Training:  41%|████      | 6256/15223 [1:44:22<2:17:57,  1.08it/s, loss=6.3129]
Training:  41%|████      | 6257/15223 [1:44:22<2:25:15,  1.03it/s, loss=6.3129]
Training:  41%|████      | 6257/15223 [1:44:23<2:25:15,  1.03it/s, loss=6.3147]
Training:  41%|████      | 6258/15223 [1:44:23<2:20:46,  1.06it/s, loss=6.3147]
Training:  41%|████      | 6258/15223 [1:44:24<2:20:46,  1.06it/s, loss=6.4919]
Training:  41%|████      | 6259/15223 [1:44:24<2:18:19,  1.08it/s, loss=6.4919]
Training:  41%|████      | 6259/15223 [1:44:25<2:18:19,  1.08it/s, loss=6.4019]
Training:  41%|████      | 6260/15223 [1:44:25<2:21:09,  1.06it/s, loss=6.4019]
Training:  41%|████      | 6260/15223 [1:44:25<2:21:09,  1.06it/s, loss=6.5420]
Training:  41%|████      | 6261/15223 [1:44:25<2:18:51,  1.08it/s, loss=6.5420]
Training:  41%|████      | 6261/15223 [1:44:26<2:18:51,  1.08it/s, loss=6.6132]
Training:  41%|████      | 6262/15223 [1:44:26<2:22:21,  1.05it/s, loss=6.6132]
Training:  41%|████      | 6262/15223 [1:44:27<2:22:21,  1.05it/s, loss=6.4055]
Training:  41%|████      | 6263/15223 [1:44:27<2:08:01,  1.17it/s, loss=6.4055]
Training:  41%|████      | 6263/15223 [1:44:28<2:08:01,  1.17it/s, loss=6.4336]
Training:  41%|████      | 6264/15223 [1:44:28<2:00:17,  1.24it/s, loss=6.4336]
Training:  41%|████      | 6264/15223 [1:44:29<2:00:17,  1.24it/s, loss=6.5202]
Training:  41%|████      | 6265/15223 [1:44:29<2:12:30,  1.13it/s, loss=6.5202]
Training:  41%|████      | 6265/15223 [1:44:30<2:12:30,  1.13it/s, loss=6.3129]
Training:  41%|████      | 6266/15223 [1:44:30<2:16:49,  1.09it/s, loss=6.3129]
Training:  41%|████      | 6266/15223 [1:44:31<2:16:49,  1.09it/s, loss=6.4886]
Training:  41%|████      | 6267/15223 [1:44:31<2:16:58,  1.09it/s, loss=6.4886]
Training:  41%|████      | 6267/15223 [1:44:32<2:16:58,  1.09it/s, loss=6.5940]
Training:  41%|████      | 6268/15223 [1:44:32<2:24:32,  1.03it/s, loss=6.5940]
Training:  41%|████      | 6268/15223 [1:44:33<2:24:32,  1.03it/s, loss=6.4896]
Training:  41%|████      | 6269/15223 [1:44:33<2:25:04,  1.03it/s, loss=6.4896]
Training:  41%|████      | 6269/15223 [1:44:34<2:25:04,  1.03it/s, loss=6.3031]
Training:  41%|████      | 6270/15223 [1:44:34<2:17:51,  1.08it/s, loss=6.3031]
Training:  41%|████      | 6270/15223 [1:44:35<2:17:51,  1.08it/s, loss=6.3886]
Training:  41%|████      | 6271/15223 [1:44:35<2:17:37,  1.08it/s, loss=6.3886]
Training:  41%|████      | 6271/15223 [1:44:35<2:17:37,  1.08it/s, loss=6.2204]
Training:  41%|████      | 6272/15223 [1:44:35<2:12:49,  1.12it/s, loss=6.2204]
Training:  41%|████      | 6272/15223 [1:44:36<2:12:49,  1.12it/s, loss=6.5010]
Training:  41%|████      | 6273/15223 [1:44:36<2:16:16,  1.09it/s, loss=6.5010]
Training:  41%|████      | 6273/15223 [1:44:37<2:16:16,  1.09it/s, loss=6.5612]
Training:  41%|████      | 6274/15223 [1:44:37<2:15:12,  1.10it/s, loss=6.5612]
Training:  41%|████      | 6274/15223 [1:44:38<2:15:12,  1.10it/s, loss=6.5732]
Training:  41%|████      | 6275/15223 [1:44:38<2:17:54,  1.08it/s, loss=6.5732]
Training:  41%|████      | 6275/15223 [1:44:39<2:17:54,  1.08it/s, loss=6.6485]
Training:  41%|████      | 6276/15223 [1:44:39<2:12:10,  1.13it/s, loss=6.6485]
Training:  41%|████      | 6276/15223 [1:44:40<2:12:10,  1.13it/s, loss=6.6110]
Training:  41%|████      | 6277/15223 [1:44:40<2:06:25,  1.18it/s, loss=6.6110]
Training:  41%|████      | 6277/15223 [1:44:41<2:06:25,  1.18it/s, loss=6.4686]
Training:  41%|████      | 6278/15223 [1:44:41<2:07:20,  1.17it/s, loss=6.4686]
Training:  41%|████      | 6278/15223 [1:44:43<2:07:20,  1.17it/s, loss=6.3315]
Training:  41%|████      | 6279/15223 [1:44:43<2:55:15,  1.18s/it, loss=6.3315]
Training:  41%|████      | 6279/15223 [1:44:44<2:55:15,  1.18s/it, loss=6.5343]
Training:  41%|████▏     | 6280/15223 [1:44:44<2:53:06,  1.16s/it, loss=6.5343]
Training:  41%|████▏     | 6280/15223 [1:44:46<2:53:06,  1.16s/it, loss=6.5010]
Training:  41%|████▏     | 6281/15223 [1:44:46<3:26:11,  1.38s/it, loss=6.5010]
Training:  41%|████▏     | 6281/15223 [1:44:46<3:26:11,  1.38s/it, loss=6.6511]
Training:  41%|████▏     | 6282/15223 [1:44:46<3:00:57,  1.21s/it, loss=6.6511]
Training:  41%|████▏     | 6282/15223 [1:44:47<3:00:57,  1.21s/it, loss=6.3085]
Training:  41%|████▏     | 6283/15223 [1:44:47<2:52:42,  1.16s/it, loss=6.3085]
Training:  41%|████▏     | 6283/15223 [1:44:49<2:52:42,  1.16s/it, loss=6.3861]
Training:  41%|████▏     | 6284/15223 [1:44:49<2:55:43,  1.18s/it, loss=6.3861]
Training:  41%|████▏     | 6284/15223 [1:44:49<2:55:43,  1.18s/it, loss=6.3024]
Training:  41%|████▏     | 6285/15223 [1:44:49<2:34:37,  1.04s/it, loss=6.3024]
Training:  41%|████▏     | 6285/15223 [1:44:50<2:34:37,  1.04s/it, loss=6.5067]
Training:  41%|████▏     | 6286/15223 [1:44:50<2:32:52,  1.03s/it, loss=6.5067]
Training:  41%|████▏     | 6286/15223 [1:44:51<2:32:52,  1.03s/it, loss=6.5746]
Training:  41%|████▏     | 6287/15223 [1:44:51<2:35:55,  1.05s/it, loss=6.5746]
Training:  41%|████▏     | 6287/15223 [1:44:53<2:35:55,  1.05s/it, loss=6.2223]
Training:  41%|████▏     | 6288/15223 [1:44:53<2:55:43,  1.18s/it, loss=6.2223]
Training:  41%|████▏     | 6288/15223 [1:44:54<2:55:43,  1.18s/it, loss=6.4742]
Training:  41%|████▏     | 6289/15223 [1:44:54<2:41:40,  1.09s/it, loss=6.4742]
Training:  41%|████▏     | 6289/15223 [1:44:55<2:41:40,  1.09s/it, loss=6.3951]
Training:  41%|████▏     | 6290/15223 [1:44:55<2:29:44,  1.01s/it, loss=6.3951]
Training:  41%|████▏     | 6290/15223 [1:44:55<2:29:44,  1.01s/it, loss=6.7289]
Training:  41%|████▏     | 6291/15223 [1:44:55<2:17:10,  1.09it/s, loss=6.7289]
Training:  41%|████▏     | 6291/15223 [1:44:56<2:17:10,  1.09it/s, loss=6.5309]
Training:  41%|████▏     | 6292/15223 [1:44:56<2:19:32,  1.07it/s, loss=6.5309]
Training:  41%|████▏     | 6292/15223 [1:44:57<2:19:32,  1.07it/s, loss=6.5798]
Training:  41%|████▏     | 6293/15223 [1:44:57<2:28:00,  1.01it/s, loss=6.5798]
Training:  41%|████▏     | 6293/15223 [1:44:58<2:28:00,  1.01it/s, loss=6.5218]
Training:  41%|████▏     | 6294/15223 [1:44:58<2:20:40,  1.06it/s, loss=6.5218]
Training:  41%|████▏     | 6294/15223 [1:44:59<2:20:40,  1.06it/s, loss=6.4851]
Training:  41%|████▏     | 6295/15223 [1:44:59<2:24:09,  1.03it/s, loss=6.4851]
Training:  41%|████▏     | 6295/15223 [1:45:00<2:24:09,  1.03it/s, loss=6.6359]
Training:  41%|████▏     | 6296/15223 [1:45:00<2:17:43,  1.08it/s, loss=6.6359]
Training:  41%|████▏     | 6296/15223 [1:45:01<2:17:43,  1.08it/s, loss=6.5947]
Training:  41%|████▏     | 6297/15223 [1:45:01<2:07:53,  1.16it/s, loss=6.5947]
Training:  41%|████▏     | 6297/15223 [1:45:02<2:07:53,  1.16it/s, loss=6.4916]
Training:  41%|████▏     | 6298/15223 [1:45:02<2:05:57,  1.18it/s, loss=6.4916]
Training:  41%|████▏     | 6298/15223 [1:45:03<2:05:57,  1.18it/s, loss=6.6530]
Training:  41%|████▏     | 6299/15223 [1:45:03<2:10:40,  1.14it/s, loss=6.6530]
Training:  41%|████▏     | 6299/15223 [1:45:04<2:10:40,  1.14it/s, loss=6.5084]
Training:  41%|████▏     | 6300/15223 [1:45:04<2:24:28,  1.03it/s, loss=6.5084]
Training:  41%|████▏     | 6300/15223 [1:45:05<2:24:28,  1.03it/s, loss=6.4037]
Training:  41%|████▏     | 6301/15223 [1:45:05<2:17:53,  1.08it/s, loss=6.4037]
Training:  41%|████▏     | 6301/15223 [1:45:06<2:17:53,  1.08it/s, loss=6.4531]
Training:  41%|████▏     | 6302/15223 [1:45:06<2:18:57,  1.07it/s, loss=6.4531]
Training:  41%|████▏     | 6302/15223 [1:45:06<2:18:57,  1.07it/s, loss=6.5111]
Training:  41%|████▏     | 6303/15223 [1:45:06<2:14:18,  1.11it/s, loss=6.5111]
Training:  41%|████▏     | 6303/15223 [1:45:07<2:14:18,  1.11it/s, loss=6.6503]
Training:  41%|████▏     | 6304/15223 [1:45:07<2:05:33,  1.18it/s, loss=6.6503]
Training:  41%|████▏     | 6304/15223 [1:45:11<2:05:33,  1.18it/s, loss=6.2170]
Training:  41%|████▏     | 6305/15223 [1:45:11<4:24:52,  1.78s/it, loss=6.2170]
Training:  41%|████▏     | 6305/15223 [1:45:12<4:24:52,  1.78s/it, loss=6.4894]
Training:  41%|████▏     | 6306/15223 [1:45:12<3:46:56,  1.53s/it, loss=6.4894]
Training:  41%|████▏     | 6306/15223 [1:45:13<3:46:56,  1.53s/it, loss=6.5401]
Training:  41%|████▏     | 6307/15223 [1:45:13<3:12:00,  1.29s/it, loss=6.5401]
Training:  41%|████▏     | 6307/15223 [1:45:14<3:12:00,  1.29s/it, loss=6.3440]
Training:  41%|████▏     | 6308/15223 [1:45:14<3:07:10,  1.26s/it, loss=6.3440]
Training:  41%|████▏     | 6308/15223 [1:45:15<3:07:10,  1.26s/it, loss=6.5641]
Training:  41%|████▏     | 6309/15223 [1:45:15<2:42:16,  1.09s/it, loss=6.5641]
Training:  41%|████▏     | 6309/15223 [1:45:16<2:42:16,  1.09s/it, loss=6.4336]
Training:  41%|████▏     | 6310/15223 [1:45:16<2:37:16,  1.06s/it, loss=6.4336]
Training:  41%|████▏     | 6310/15223 [1:45:17<2:37:16,  1.06s/it, loss=6.4349]
Training:  41%|████▏     | 6311/15223 [1:45:17<2:30:03,  1.01s/it, loss=6.4349]
Training:  41%|████▏     | 6311/15223 [1:45:17<2:30:03,  1.01s/it, loss=6.5196]
Training:  41%|████▏     | 6312/15223 [1:45:17<2:20:01,  1.06it/s, loss=6.5196]
Training:  41%|████▏     | 6312/15223 [1:45:18<2:20:01,  1.06it/s, loss=6.4206]
Training:  41%|████▏     | 6313/15223 [1:45:18<2:28:44,  1.00s/it, loss=6.4206]
Training:  41%|████▏     | 6313/15223 [1:45:19<2:28:44,  1.00s/it, loss=6.4881]
Training:  41%|████▏     | 6314/15223 [1:45:19<2:27:59,  1.00it/s, loss=6.4881]
Training:  41%|████▏     | 6314/15223 [1:45:20<2:27:59,  1.00it/s, loss=6.6135]
Training:  41%|████▏     | 6315/15223 [1:45:20<2:13:59,  1.11it/s, loss=6.6135]
Training:  41%|████▏     | 6315/15223 [1:45:21<2:13:59,  1.11it/s, loss=6.3428]
Training:  41%|████▏     | 6316/15223 [1:45:21<2:19:06,  1.07it/s, loss=6.3428]
Training:  41%|████▏     | 6316/15223 [1:45:22<2:19:06,  1.07it/s, loss=6.7025]
Training:  41%|████▏     | 6317/15223 [1:45:22<2:13:27,  1.11it/s, loss=6.7025]
Training:  41%|████▏     | 6317/15223 [1:45:23<2:13:27,  1.11it/s, loss=6.5195]
Training:  42%|████▏     | 6318/15223 [1:45:23<2:41:04,  1.09s/it, loss=6.5195]
Training:  42%|████▏     | 6318/15223 [1:45:24<2:41:04,  1.09s/it, loss=6.3097]
Training:  42%|████▏     | 6319/15223 [1:45:24<2:31:25,  1.02s/it, loss=6.3097]
Training:  42%|████▏     | 6319/15223 [1:45:25<2:31:25,  1.02s/it, loss=6.3667]
Training:  42%|████▏     | 6320/15223 [1:45:25<2:24:35,  1.03it/s, loss=6.3667]
Training:  42%|████▏     | 6320/15223 [1:45:26<2:24:35,  1.03it/s, loss=6.3521]
Training:  42%|████▏     | 6321/15223 [1:45:26<2:26:03,  1.02it/s, loss=6.3521]
Training:  42%|████▏     | 6321/15223 [1:45:27<2:26:03,  1.02it/s, loss=6.6101]
Training:  42%|████▏     | 6322/15223 [1:45:27<2:23:13,  1.04it/s, loss=6.6101]
Training:  42%|████▏     | 6322/15223 [1:45:28<2:23:13,  1.04it/s, loss=6.4273]
Training:  42%|████▏     | 6323/15223 [1:45:28<2:25:09,  1.02it/s, loss=6.4273]
Training:  42%|████▏     | 6323/15223 [1:45:29<2:25:09,  1.02it/s, loss=6.6063]
Training:  42%|████▏     | 6324/15223 [1:45:29<2:20:19,  1.06it/s, loss=6.6063]
Training:  42%|████▏     | 6324/15223 [1:45:31<2:20:19,  1.06it/s, loss=6.5913]
Training:  42%|████▏     | 6325/15223 [1:45:31<2:52:35,  1.16s/it, loss=6.5913]
Training:  42%|████▏     | 6325/15223 [1:45:32<2:52:35,  1.16s/it, loss=6.2970]
Training:  42%|████▏     | 6326/15223 [1:45:32<2:47:13,  1.13s/it, loss=6.2970]
Training:  42%|████▏     | 6326/15223 [1:45:33<2:47:13,  1.13s/it, loss=6.3937]
Training:  42%|████▏     | 6327/15223 [1:45:33<2:43:08,  1.10s/it, loss=6.3937]
Training:  42%|████▏     | 6327/15223 [1:45:34<2:43:08,  1.10s/it, loss=6.5618]
Training:  42%|████▏     | 6328/15223 [1:45:34<2:37:43,  1.06s/it, loss=6.5618]
Training:  42%|████▏     | 6328/15223 [1:45:35<2:37:43,  1.06s/it, loss=6.5867]
Training:  42%|████▏     | 6329/15223 [1:45:35<2:24:38,  1.02it/s, loss=6.5867]
Training:  42%|████▏     | 6329/15223 [1:45:35<2:24:38,  1.02it/s, loss=6.4927]
Training:  42%|████▏     | 6330/15223 [1:45:35<2:17:25,  1.08it/s, loss=6.4927]
Training:  42%|████▏     | 6330/15223 [1:45:37<2:17:25,  1.08it/s, loss=6.4306]
Training:  42%|████▏     | 6331/15223 [1:45:37<2:35:10,  1.05s/it, loss=6.4306]
Training:  42%|████▏     | 6331/15223 [1:45:38<2:35:10,  1.05s/it, loss=6.4514]
Training:  42%|████▏     | 6332/15223 [1:45:38<2:33:45,  1.04s/it, loss=6.4514]
Training:  42%|████▏     | 6332/15223 [1:45:39<2:33:45,  1.04s/it, loss=6.4373]
Training:  42%|████▏     | 6333/15223 [1:45:39<2:30:37,  1.02s/it, loss=6.4373]
Training:  42%|████▏     | 6333/15223 [1:45:40<2:30:37,  1.02s/it, loss=6.5610]
Training:  42%|████▏     | 6334/15223 [1:45:40<2:29:40,  1.01s/it, loss=6.5610]
Training:  42%|████▏     | 6334/15223 [1:45:41<2:29:40,  1.01s/it, loss=6.5623]
Training:  42%|████▏     | 6335/15223 [1:45:41<2:36:02,  1.05s/it, loss=6.5623]
Training:  42%|████▏     | 6335/15223 [1:45:41<2:36:02,  1.05s/it, loss=6.4387]
Training:  42%|████▏     | 6336/15223 [1:45:41<2:20:27,  1.05it/s, loss=6.4387]
Training:  42%|████▏     | 6336/15223 [1:45:42<2:20:27,  1.05it/s, loss=6.6653]
Training:  42%|████▏     | 6337/15223 [1:45:42<2:16:59,  1.08it/s, loss=6.6653]
Training:  42%|████▏     | 6337/15223 [1:45:43<2:16:59,  1.08it/s, loss=6.6825]
Training:  42%|████▏     | 6338/15223 [1:45:43<2:05:41,  1.18it/s, loss=6.6825]
Training:  42%|████▏     | 6338/15223 [1:45:44<2:05:41,  1.18it/s, loss=6.5918]
Training:  42%|████▏     | 6339/15223 [1:45:44<1:58:31,  1.25it/s, loss=6.5918]
Training:  42%|████▏     | 6339/15223 [1:45:45<1:58:31,  1.25it/s, loss=6.5078]
Training:  42%|████▏     | 6340/15223 [1:45:45<2:13:59,  1.10it/s, loss=6.5078]
Training:  42%|████▏     | 6340/15223 [1:45:45<2:13:59,  1.10it/s, loss=6.5296]
Training:  42%|████▏     | 6341/15223 [1:45:45<2:00:30,  1.23it/s, loss=6.5296]
Training:  42%|████▏     | 6341/15223 [1:45:46<2:00:30,  1.23it/s, loss=6.7165]
Training:  42%|████▏     | 6342/15223 [1:45:46<2:02:48,  1.21it/s, loss=6.7165]
Training:  42%|████▏     | 6342/15223 [1:45:47<2:02:48,  1.21it/s, loss=6.3549]
Training:  42%|████▏     | 6343/15223 [1:45:47<2:04:22,  1.19it/s, loss=6.3549]
Training:  42%|████▏     | 6343/15223 [1:45:48<2:04:22,  1.19it/s, loss=6.4369]
Training:  42%|████▏     | 6344/15223 [1:45:48<1:57:13,  1.26it/s, loss=6.4369]
Training:  42%|████▏     | 6344/15223 [1:45:49<1:57:13,  1.26it/s, loss=6.3412]
Training:  42%|████▏     | 6345/15223 [1:45:49<2:09:20,  1.14it/s, loss=6.3412]
Training:  42%|████▏     | 6345/15223 [1:45:50<2:09:20,  1.14it/s, loss=6.4587]
Training:  42%|████▏     | 6346/15223 [1:45:50<2:24:03,  1.03it/s, loss=6.4587]
Training:  42%|████▏     | 6346/15223 [1:45:52<2:24:03,  1.03it/s, loss=6.3342]
Training:  42%|████▏     | 6347/15223 [1:45:52<2:46:56,  1.13s/it, loss=6.3342]
Training:  42%|████▏     | 6347/15223 [1:45:53<2:46:56,  1.13s/it, loss=6.2791]
Training:  42%|████▏     | 6348/15223 [1:45:53<2:36:01,  1.05s/it, loss=6.2791]
Training:  42%|████▏     | 6348/15223 [1:45:54<2:36:01,  1.05s/it, loss=6.2706]
Training:  42%|████▏     | 6349/15223 [1:45:54<2:35:29,  1.05s/it, loss=6.2706]
Training:  42%|████▏     | 6349/15223 [1:45:54<2:35:29,  1.05s/it, loss=6.1735]
Training:  42%|████▏     | 6350/15223 [1:45:54<2:24:03,  1.03it/s, loss=6.1735]
```
