## Supplementary material for "PLM-OMG: Protein Language Model-Based Ortholog Detection for Cross-Species Cell Type Mapping": Scripts: proteinbert_monocots_5.out (part 2 of 14)

```
Training:  42%|████▏     | 6350/15223 [1:45:55<2:24:03,  1.03it/s, loss=6.5771]
Training:  42%|████▏     | 6351/15223 [1:45:55<2:07:56,  1.16it/s, loss=6.5771]
Training:  42%|████▏     | 6351/15223 [1:45:56<2:07:56,  1.16it/s, loss=6.6555]
Training:  42%|████▏     | 6352/15223 [1:45:56<2:13:31,  1.11it/s, loss=6.6555]
Training:  42%|████▏     | 6352/15223 [1:45:57<2:13:31,  1.11it/s, loss=6.5663]
Training:  42%|████▏     | 6353/15223 [1:45:57<2:10:37,  1.13it/s, loss=6.5663]
Training:  42%|████▏     | 6353/15223 [1:45:58<2:10:37,  1.13it/s, loss=6.3742]
Training:  42%|████▏     | 6354/15223 [1:45:58<2:15:38,  1.09it/s, loss=6.3742]
Training:  42%|████▏     | 6354/15223 [1:45:59<2:15:38,  1.09it/s, loss=6.3245]
Training:  42%|████▏     | 6355/15223 [1:45:59<2:16:21,  1.08it/s, loss=6.3245]
Training:  42%|████▏     | 6355/15223 [1:46:00<2:16:21,  1.08it/s, loss=6.4065]
Training:  42%|████▏     | 6356/15223 [1:46:00<2:25:00,  1.02it/s, loss=6.4065]
Training:  42%|████▏     | 6356/15223 [1:46:01<2:25:00,  1.02it/s, loss=6.4546]
Training:  42%|████▏     | 6357/15223 [1:46:01<2:26:59,  1.01it/s, loss=6.4546]
Training:  42%|████▏     | 6357/15223 [1:46:02<2:26:59,  1.01it/s, loss=6.6236]
Training:  42%|████▏     | 6358/15223 [1:46:02<2:21:08,  1.05it/s, loss=6.6236]
Training:  42%|████▏     | 6358/15223 [1:46:03<2:21:08,  1.05it/s, loss=6.4129]
Training:  42%|████▏     | 6359/15223 [1:46:03<2:25:17,  1.02it/s, loss=6.4129]
Training:  42%|████▏     | 6359/15223 [1:46:04<2:25:17,  1.02it/s, loss=6.1952]
Training:  42%|████▏     | 6360/15223 [1:46:04<2:35:40,  1.05s/it, loss=6.1952]
Training:  42%|████▏     | 6360/15223 [1:46:05<2:35:40,  1.05s/it, loss=6.5813]
Training:  42%|████▏     | 6361/15223 [1:46:05<2:25:31,  1.01it/s, loss=6.5813]
Training:  42%|████▏     | 6361/15223 [1:46:06<2:25:31,  1.01it/s, loss=6.0199]
Training:  42%|████▏     | 6362/15223 [1:46:06<2:28:49,  1.01s/it, loss=6.0199]
Training:  42%|████▏     | 6362/15223 [1:46:07<2:28:49,  1.01s/it, loss=6.1828]
Training:  42%|████▏     | 6363/15223 [1:46:07<2:34:00,  1.04s/it, loss=6.1828]
Training:  42%|████▏     | 6363/15223 [1:46:08<2:34:00,  1.04s/it, loss=6.6188]
Training:  42%|████▏     | 6364/15223 [1:46:08<2:52:12,  1.17s/it, loss=6.6188]
Training:  42%|████▏     | 6364/15223 [1:46:09<2:52:12,  1.17s/it, loss=6.5512]
Training:  42%|████▏     | 6365/15223 [1:46:09<2:41:07,  1.09s/it, loss=6.5512]
Training:  42%|████▏     | 6365/15223 [1:46:10<2:41:07,  1.09s/it, loss=6.3854]
Training:  42%|████▏     | 6366/15223 [1:46:10<2:38:32,  1.07s/it, loss=6.3854]
Training:  42%|████▏     | 6366/15223 [1:46:12<2:38:32,  1.07s/it, loss=6.3973]
Training:  42%|████▏     | 6367/15223 [1:46:12<2:42:31,  1.10s/it, loss=6.3973]
Training:  42%|████▏     | 6367/15223 [1:46:12<2:42:31,  1.10s/it, loss=6.7023]
Training:  42%|████▏     | 6368/15223 [1:46:12<2:22:08,  1.04it/s, loss=6.7023]
Training:  42%|████▏     | 6368/15223 [1:46:13<2:22:08,  1.04it/s, loss=6.2506]
Training:  42%|████▏     | 6369/15223 [1:46:13<2:28:44,  1.01s/it, loss=6.2506]
Training:  42%|████▏     | 6369/15223 [1:46:14<2:28:44,  1.01s/it, loss=6.2907]
Training:  42%|████▏     | 6370/15223 [1:46:14<2:34:16,  1.05s/it, loss=6.2907]
Training:  42%|████▏     | 6370/15223 [1:46:16<2:34:16,  1.05s/it, loss=6.6991]
Training:  42%|████▏     | 6371/15223 [1:46:16<2:43:55,  1.11s/it, loss=6.6991]
Training:  42%|████▏     | 6371/15223 [1:46:17<2:43:55,  1.11s/it, loss=6.4289]
Training:  42%|████▏     | 6372/15223 [1:46:17<2:37:05,  1.06s/it, loss=6.4289]
Training:  42%|████▏     | 6372/15223 [1:46:18<2:37:05,  1.06s/it, loss=6.4412]
Training:  42%|████▏     | 6373/15223 [1:46:18<2:46:36,  1.13s/it, loss=6.4412]
Training:  42%|████▏     | 6373/15223 [1:46:19<2:46:36,  1.13s/it, loss=6.6751]
Training:  42%|████▏     | 6374/15223 [1:46:19<2:50:02,  1.15s/it, loss=6.6751]
Training:  42%|████▏     | 6374/15223 [1:46:20<2:50:02,  1.15s/it, loss=6.6031]
Training:  42%|████▏     | 6375/15223 [1:46:20<2:42:55,  1.10s/it, loss=6.6031]
Training:  42%|████▏     | 6375/15223 [1:46:22<2:42:55,  1.10s/it, loss=6.4273]
Training:  42%|████▏     | 6376/15223 [1:46:22<2:58:39,  1.21s/it, loss=6.4273]
Training:  42%|████▏     | 6376/15223 [1:46:23<2:58:39,  1.21s/it, loss=6.4464]
Training:  42%|████▏     | 6377/15223 [1:46:23<2:50:39,  1.16s/it, loss=6.4464]
Training:  42%|████▏     | 6377/15223 [1:46:24<2:50:39,  1.16s/it, loss=6.1140]
Training:  42%|████▏     | 6378/15223 [1:46:24<2:42:44,  1.10s/it, loss=6.1140]
Training:  42%|████▏     | 6378/15223 [1:46:24<2:42:44,  1.10s/it, loss=6.5754]
Training:  42%|████▏     | 6379/15223 [1:46:24<2:23:48,  1.02it/s, loss=6.5754]
Training:  42%|████▏     | 6379/15223 [1:46:25<2:23:48,  1.02it/s, loss=6.4671]
Training:  42%|████▏     | 6380/15223 [1:46:25<2:25:09,  1.02it/s, loss=6.4671]
Training:  42%|████▏     | 6380/15223 [1:46:26<2:25:09,  1.02it/s, loss=6.4136]
Training:  42%|████▏     | 6381/15223 [1:46:26<2:22:20,  1.04it/s, loss=6.4136]
Training:  42%|████▏     | 6381/15223 [1:46:27<2:22:20,  1.04it/s, loss=6.4941]
Training:  42%|████▏     | 6382/15223 [1:46:27<2:26:28,  1.01it/s, loss=6.4941]
Training:  42%|████▏     | 6382/15223 [1:46:28<2:26:28,  1.01it/s, loss=6.3900]
Training:  42%|████▏     | 6383/15223 [1:46:28<2:12:04,  1.12it/s, loss=6.3900]
Training:  42%|████▏     | 6383/15223 [1:46:29<2:12:04,  1.12it/s, loss=6.5709]
Training:  42%|████▏     | 6384/15223 [1:46:29<2:17:34,  1.07it/s, loss=6.5709]
Training:  42%|████▏     | 6384/15223 [1:46:30<2:17:34,  1.07it/s, loss=6.6410]
Training:  42%|████▏     | 6385/15223 [1:46:30<2:10:38,  1.13it/s, loss=6.6410]
Training:  42%|████▏     | 6385/15223 [1:46:31<2:10:38,  1.13it/s, loss=6.5308]
Training:  42%|████▏     | 6386/15223 [1:46:31<2:15:46,  1.08it/s, loss=6.5308]
Training:  42%|████▏     | 6386/15223 [1:46:32<2:15:46,  1.08it/s, loss=6.4498]
Training:  42%|████▏     | 6387/15223 [1:46:32<2:10:20,  1.13it/s, loss=6.4498]
Training:  42%|████▏     | 6387/15223 [1:46:32<2:10:20,  1.13it/s, loss=6.5431]
Training:  42%|████▏     | 6388/15223 [1:46:32<2:07:11,  1.16it/s, loss=6.5431]
Training:  42%|████▏     | 6388/15223 [1:46:33<2:07:11,  1.16it/s, loss=6.0374]
Training:  42%|████▏     | 6389/15223 [1:46:33<2:08:44,  1.14it/s, loss=6.0374]
Training:  42%|████▏     | 6389/15223 [1:46:34<2:08:44,  1.14it/s, loss=6.6687]
Training:  42%|████▏     | 6390/15223 [1:46:34<1:59:21,  1.23it/s, loss=6.6687]
Training:  42%|████▏     | 6390/15223 [1:46:35<1:59:21,  1.23it/s, loss=6.6579]
Training:  42%|████▏     | 6391/15223 [1:46:35<2:08:38,  1.14it/s, loss=6.6579]
Training:  42%|████▏     | 6391/15223 [1:46:36<2:08:38,  1.14it/s, loss=6.5048]
Training:  42%|████▏     | 6392/15223 [1:46:36<2:07:23,  1.16it/s, loss=6.5048]
Training:  42%|████▏     | 6392/15223 [1:46:37<2:07:23,  1.16it/s, loss=6.6312]
Training:  42%|████▏     | 6393/15223 [1:46:37<2:26:38,  1.00it/s, loss=6.6312]
Training:  42%|████▏     | 6393/15223 [1:46:38<2:26:38,  1.00it/s, loss=6.2182]
Training:  42%|████▏     | 6394/15223 [1:46:38<2:33:01,  1.04s/it, loss=6.2182]
Training:  42%|████▏     | 6394/15223 [1:46:39<2:33:01,  1.04s/it, loss=6.6291]
Training:  42%|████▏     | 6395/15223 [1:46:39<2:37:19,  1.07s/it, loss=6.6291]
Training:  42%|████▏     | 6395/15223 [1:46:40<2:37:19,  1.07s/it, loss=6.1530]
Training:  42%|████▏     | 6396/15223 [1:46:40<2:33:09,  1.04s/it, loss=6.1530]
Training:  42%|████▏     | 6396/15223 [1:46:42<2:33:09,  1.04s/it, loss=6.4123]
Training:  42%|████▏     | 6397/15223 [1:46:42<2:57:12,  1.20s/it, loss=6.4123]
Training:  42%|████▏     | 6397/15223 [1:46:43<2:57:12,  1.20s/it, loss=6.2712]
Training:  42%|████▏     | 6398/15223 [1:46:43<2:42:08,  1.10s/it, loss=6.2712]
Training:  42%|████▏     | 6398/15223 [1:46:44<2:42:08,  1.10s/it, loss=6.2601]
Training:  42%|████▏     | 6399/15223 [1:46:44<2:40:13,  1.09s/it, loss=6.2601]
Training:  42%|████▏     | 6399/15223 [1:46:45<2:40:13,  1.09s/it, loss=6.5239]
Training:  42%|████▏     | 6400/15223 [1:46:45<2:38:32,  1.08s/it, loss=6.5239]
Training:  42%|████▏     | 6400/15223 [1:46:46<2:38:32,  1.08s/it, loss=6.5473]
Training:  42%|████▏     | 6401/15223 [1:46:46<2:32:40,  1.04s/it, loss=6.5473]
Training:  42%|████▏     | 6401/15223 [1:46:47<2:32:40,  1.04s/it, loss=6.6095]
Training:  42%|████▏     | 6402/15223 [1:46:47<2:44:51,  1.12s/it, loss=6.6095]
Training:  42%|████▏     | 6402/15223 [1:46:48<2:44:51,  1.12s/it, loss=6.0987]
Training:  42%|████▏     | 6403/15223 [1:46:48<2:24:13,  1.02it/s, loss=6.0987]
Training:  42%|████▏     | 6403/15223 [1:46:49<2:24:13,  1.02it/s, loss=6.4011]
Training:  42%|████▏     | 6404/15223 [1:46:49<2:34:56,  1.05s/it, loss=6.4011]
Training:  42%|████▏     | 6404/15223 [1:46:50<2:34:56,  1.05s/it, loss=6.5930]
Training:  42%|████▏     | 6405/15223 [1:46:50<2:27:12,  1.00s/it, loss=6.5930]
Training:  42%|████▏     | 6405/15223 [1:46:51<2:27:12,  1.00s/it, loss=6.4952]
Training:  42%|████▏     | 6406/15223 [1:46:51<2:23:01,  1.03it/s, loss=6.4952]
Training:  42%|████▏     | 6406/15223 [1:46:52<2:23:01,  1.03it/s, loss=6.4775]
Training:  42%|████▏     | 6407/15223 [1:46:52<2:17:32,  1.07it/s, loss=6.4775]
Training:  42%|████▏     | 6407/15223 [1:46:53<2:17:32,  1.07it/s, loss=6.3998]
Training:  42%|████▏     | 6408/15223 [1:46:53<2:14:03,  1.10it/s, loss=6.3998]
Training:  42%|████▏     | 6408/15223 [1:46:54<2:14:03,  1.10it/s, loss=6.6500]
Training:  42%|████▏     | 6409/15223 [1:46:54<2:21:47,  1.04it/s, loss=6.6500]
Training:  42%|████▏     | 6409/15223 [1:46:55<2:21:47,  1.04it/s, loss=6.7035]
Training:  42%|████▏     | 6410/15223 [1:46:55<2:23:43,  1.02it/s, loss=6.7035]
Training:  42%|████▏     | 6410/15223 [1:46:56<2:23:43,  1.02it/s, loss=6.6864]
Training:  42%|████▏     | 6411/15223 [1:46:56<2:24:23,  1.02it/s, loss=6.6864]
Training:  42%|████▏     | 6411/15223 [1:46:57<2:24:23,  1.02it/s, loss=6.4382]
Training:  42%|████▏     | 6412/15223 [1:46:57<2:23:17,  1.02it/s, loss=6.4382]
Training:  42%|████▏     | 6412/15223 [1:46:57<2:23:17,  1.02it/s, loss=6.6144]
Training:  42%|████▏     | 6413/15223 [1:46:57<2:08:51,  1.14it/s, loss=6.6144]
Training:  42%|████▏     | 6413/15223 [1:46:58<2:08:51,  1.14it/s, loss=6.5214]
Training:  42%|████▏     | 6414/15223 [1:46:58<1:59:48,  1.23it/s, loss=6.5214]
Training:  42%|████▏     | 6414/15223 [1:46:59<1:59:48,  1.23it/s, loss=6.3204]
Training:  42%|████▏     | 6415/15223 [1:46:59<2:02:09,  1.20it/s, loss=6.3204]
Training:  42%|████▏     | 6415/15223 [1:47:00<2:02:09,  1.20it/s, loss=6.4790]
Training:  42%|████▏     | 6416/15223 [1:47:00<2:06:01,  1.16it/s, loss=6.4790]
Training:  42%|████▏     | 6416/15223 [1:47:01<2:06:01,  1.16it/s, loss=6.3937]
Training:  42%|████▏     | 6417/15223 [1:47:01<2:08:59,  1.14it/s, loss=6.3937]
Training:  42%|████▏     | 6417/15223 [1:47:01<2:08:59,  1.14it/s, loss=6.4895]
Training:  42%|████▏     | 6418/15223 [1:47:01<1:56:47,  1.26it/s, loss=6.4895]
Training:  42%|████▏     | 6418/15223 [1:47:02<1:56:47,  1.26it/s, loss=6.4788]
Training:  42%|████▏     | 6419/15223 [1:47:02<2:09:23,  1.13it/s, loss=6.4788]
Training:  42%|████▏     | 6419/15223 [1:47:04<2:09:23,  1.13it/s, loss=6.4614]
Training:  42%|████▏     | 6420/15223 [1:47:04<2:21:57,  1.03it/s, loss=6.4614]
Training:  42%|████▏     | 6420/15223 [1:47:04<2:21:57,  1.03it/s, loss=6.3502]
Training:  42%|████▏     | 6421/15223 [1:47:04<2:17:00,  1.07it/s, loss=6.3502]
Training:  42%|████▏     | 6421/15223 [1:47:05<2:17:00,  1.07it/s, loss=6.5660]
Training:  42%|████▏     | 6422/15223 [1:47:05<2:24:10,  1.02it/s, loss=6.5660]
Training:  42%|████▏     | 6422/15223 [1:47:07<2:24:10,  1.02it/s, loss=6.4111]
Training:  42%|████▏     | 6423/15223 [1:47:07<2:31:56,  1.04s/it, loss=6.4111]
Training:  42%|████▏     | 6423/15223 [1:47:08<2:31:56,  1.04s/it, loss=6.6090]
Training:  42%|████▏     | 6424/15223 [1:47:08<2:44:11,  1.12s/it, loss=6.6090]
Training:  42%|████▏     | 6424/15223 [1:47:09<2:44:11,  1.12s/it, loss=6.4702]
Training:  42%|████▏     | 6425/15223 [1:47:09<2:40:29,  1.09s/it, loss=6.4702]
Training:  42%|████▏     | 6425/15223 [1:47:10<2:40:29,  1.09s/it, loss=6.5963]
Training:  42%|████▏     | 6426/15223 [1:47:10<2:26:08,  1.00it/s, loss=6.5963]
Training:  42%|████▏     | 6426/15223 [1:47:11<2:26:08,  1.00it/s, loss=6.4221]
Training:  42%|████▏     | 6427/15223 [1:47:11<2:31:14,  1.03s/it, loss=6.4221]
Training:  42%|████▏     | 6427/15223 [1:47:12<2:31:14,  1.03s/it, loss=6.4174]
Training:  42%|████▏     | 6428/15223 [1:47:12<2:22:22,  1.03it/s, loss=6.4174]
Training:  42%|████▏     | 6428/15223 [1:47:12<2:22:22,  1.03it/s, loss=6.2865]
Training:  42%|████▏     | 6429/15223 [1:47:12<2:12:58,  1.10it/s, loss=6.2865]
Training:  42%|████▏     | 6429/15223 [1:47:13<2:12:58,  1.10it/s, loss=6.6100]
Training:  42%|████▏     | 6430/15223 [1:47:13<2:08:29,  1.14it/s, loss=6.6100]
Training:  42%|████▏     | 6430/15223 [1:47:14<2:08:29,  1.14it/s, loss=6.5714]
Training:  42%|████▏     | 6431/15223 [1:47:14<2:02:15,  1.20it/s, loss=6.5714]
Training:  42%|████▏     | 6431/15223 [1:47:15<2:02:15,  1.20it/s, loss=6.4753]
Training:  42%|████▏     | 6432/15223 [1:47:15<1:55:39,  1.27it/s, loss=6.4753]
Training:  42%|████▏     | 6432/15223 [1:47:16<1:55:39,  1.27it/s, loss=6.5086]
Training:  42%|████▏     | 6433/15223 [1:47:16<1:58:20,  1.24it/s, loss=6.5086]
Training:  42%|████▏     | 6433/15223 [1:47:16<1:58:20,  1.24it/s, loss=6.3310]
Training:  42%|████▏     | 6434/15223 [1:47:16<1:59:37,  1.22it/s, loss=6.3310]
Training:  42%|████▏     | 6434/15223 [1:47:17<1:59:37,  1.22it/s, loss=6.3484]
Training:  42%|████▏     | 6435/15223 [1:47:17<2:09:06,  1.13it/s, loss=6.3484]
Training:  42%|████▏     | 6435/15223 [1:47:18<2:09:06,  1.13it/s, loss=6.5447]
Training:  42%|████▏     | 6436/15223 [1:47:18<2:06:08,  1.16it/s, loss=6.5447]
Training:  42%|████▏     | 6436/15223 [1:47:20<2:06:08,  1.16it/s, loss=6.5368]
Training:  42%|████▏     | 6437/15223 [1:47:20<2:37:29,  1.08s/it, loss=6.5368]
Training:  42%|████▏     | 6437/15223 [1:47:20<2:37:29,  1.08s/it, loss=6.4649]
Training:  42%|████▏     | 6438/15223 [1:47:20<2:22:05,  1.03it/s, loss=6.4649]
Training:  42%|████▏     | 6438/15223 [1:47:21<2:22:05,  1.03it/s, loss=6.3307]
Training:  42%|████▏     | 6439/15223 [1:47:21<2:14:49,  1.09it/s, loss=6.3307]
Training:  42%|████▏     | 6439/15223 [1:47:22<2:14:49,  1.09it/s, loss=6.3659]
Training:  42%|████▏     | 6440/15223 [1:47:22<2:04:41,  1.17it/s, loss=6.3659]
Training:  42%|████▏     | 6440/15223 [1:47:23<2:04:41,  1.17it/s, loss=6.5205]
Training:  42%|████▏     | 6441/15223 [1:47:23<2:12:00,  1.11it/s, loss=6.5205]
Training:  42%|████▏     | 6441/15223 [1:47:24<2:12:00,  1.11it/s, loss=6.4543]
Training:  42%|████▏     | 6442/15223 [1:47:24<2:11:44,  1.11it/s, loss=6.4543]
Training:  42%|████▏     | 6442/15223 [1:47:25<2:11:44,  1.11it/s, loss=6.6564]
Training:  42%|████▏     | 6443/15223 [1:47:25<2:16:17,  1.07it/s, loss=6.6564]
Training:  42%|████▏     | 6443/15223 [1:47:26<2:16:17,  1.07it/s, loss=6.3304]
Training:  42%|████▏     | 6444/15223 [1:47:26<2:05:42,  1.16it/s, loss=6.3304]
Training:  42%|████▏     | 6444/15223 [1:47:26<2:05:42,  1.16it/s, loss=6.4841]
Training:  42%|████▏     | 6445/15223 [1:47:26<2:03:37,  1.18it/s, loss=6.4841]
Training:  42%|████▏     | 6445/15223 [1:47:27<2:03:37,  1.18it/s, loss=6.4848]
Training:  42%|████▏     | 6446/15223 [1:47:27<2:08:59,  1.13it/s, loss=6.4848]
Training:  42%|████▏     | 6446/15223 [1:47:28<2:08:59,  1.13it/s, loss=6.4921]
Training:  42%|████▏     | 6447/15223 [1:47:28<2:18:11,  1.06it/s, loss=6.4921]
Training:  42%|████▏     | 6447/15223 [1:47:29<2:18:11,  1.06it/s, loss=6.4690]
Training:  42%|████▏     | 6448/15223 [1:47:29<2:15:48,  1.08it/s, loss=6.4690]
Training:  42%|████▏     | 6448/15223 [1:47:30<2:15:48,  1.08it/s, loss=6.2509]
Training:  42%|████▏     | 6449/15223 [1:47:30<2:24:15,  1.01it/s, loss=6.2509]
Training:  42%|████▏     | 6449/15223 [1:47:32<2:24:15,  1.01it/s, loss=6.4420]
Training:  42%|████▏     | 6450/15223 [1:47:32<2:36:56,  1.07s/it, loss=6.4420]
Training:  42%|████▏     | 6450/15223 [1:47:33<2:36:56,  1.07s/it, loss=6.5281]
Training:  42%|████▏     | 6451/15223 [1:47:33<2:22:19,  1.03it/s, loss=6.5281]
Training:  42%|████▏     | 6451/15223 [1:47:34<2:22:19,  1.03it/s, loss=6.3992]
Training:  42%|████▏     | 6452/15223 [1:47:34<2:48:31,  1.15s/it, loss=6.3992]
Training:  42%|████▏     | 6452/15223 [1:47:35<2:48:31,  1.15s/it, loss=6.2445]
Training:  42%|████▏     | 6453/15223 [1:47:35<2:51:05,  1.17s/it, loss=6.2445]
Training:  42%|████▏     | 6453/15223 [1:47:36<2:51:05,  1.17s/it, loss=6.3025]
Training:  42%|████▏     | 6454/15223 [1:47:36<2:28:52,  1.02s/it, loss=6.3025]
Training:  42%|████▏     | 6454/15223 [1:47:37<2:28:52,  1.02s/it, loss=6.5547]
Training:  42%|████▏     | 6455/15223 [1:47:37<2:17:35,  1.06it/s, loss=6.5547]
Training:  42%|████▏     | 6455/15223 [1:47:38<2:17:35,  1.06it/s, loss=6.3588]
Training:  42%|████▏     | 6456/15223 [1:47:38<2:31:35,  1.04s/it, loss=6.3588]
Training:  42%|████▏     | 6456/15223 [1:47:39<2:31:35,  1.04s/it, loss=6.4135]
Training:  42%|████▏     | 6457/15223 [1:47:39<2:16:45,  1.07it/s, loss=6.4135]
Training:  42%|████▏     | 6457/15223 [1:47:40<2:16:45,  1.07it/s, loss=6.3974]
Training:  42%|████▏     | 6458/15223 [1:47:40<2:21:54,  1.03it/s, loss=6.3974]
Training:  42%|████▏     | 6458/15223 [1:47:41<2:21:54,  1.03it/s, loss=6.3150]
Training:  42%|████▏     | 6459/15223 [1:47:41<2:29:33,  1.02s/it, loss=6.3150]
Training:  42%|████▏     | 6459/15223 [1:47:42<2:29:33,  1.02s/it, loss=6.5397]
Training:  42%|████▏     | 6460/15223 [1:47:42<2:50:30,  1.17s/it, loss=6.5397]
Training:  42%|████▏     | 6460/15223 [1:47:44<2:50:30,  1.17s/it, loss=6.4446]
Training:  42%|████▏     | 6461/15223 [1:47:44<2:57:00,  1.21s/it, loss=6.4446]
Training:  42%|████▏     | 6461/15223 [1:47:45<2:57:00,  1.21s/it, loss=6.2694]
Training:  42%|████▏     | 6462/15223 [1:47:45<2:57:46,  1.22s/it, loss=6.2694]
Training:  42%|████▏     | 6462/15223 [1:47:46<2:57:46,  1.22s/it, loss=6.5913]
Training:  42%|████▏     | 6463/15223 [1:47:46<2:33:10,  1.05s/it, loss=6.5913]
Training:  42%|████▏     | 6463/15223 [1:47:46<2:33:10,  1.05s/it, loss=6.3076]
Training:  42%|████▏     | 6464/15223 [1:47:46<2:21:04,  1.03it/s, loss=6.3076]
Training:  42%|████▏     | 6464/15223 [1:47:47<2:21:04,  1.03it/s, loss=6.7593]
Training:  42%|████▏     | 6465/15223 [1:47:47<2:14:22,  1.09it/s, loss=6.7593]
Training:  42%|████▏     | 6465/15223 [1:47:48<2:14:22,  1.09it/s, loss=6.5002]
Training:  42%|████▏     | 6466/15223 [1:47:48<2:05:26,  1.16it/s, loss=6.5002]
Training:  42%|████▏     | 6466/15223 [1:47:51<2:05:26,  1.16it/s, loss=6.1593]
Training:  42%|████▏     | 6467/15223 [1:47:51<3:23:04,  1.39s/it, loss=6.1593]
Training:  42%|████▏     | 6467/15223 [1:47:52<3:23:04,  1.39s/it, loss=6.2061]
Training:  42%|████▏     | 6468/15223 [1:47:52<3:07:22,  1.28s/it, loss=6.2061]
Training:  42%|████▏     | 6468/15223 [1:47:52<3:07:22,  1.28s/it, loss=6.2555]
Training:  42%|████▏     | 6469/15223 [1:47:52<2:41:10,  1.10s/it, loss=6.2555]
Training:  42%|████▏     | 6469/15223 [1:47:53<2:41:10,  1.10s/it, loss=6.6043]
Training:  43%|████▎     | 6470/15223 [1:47:53<2:41:33,  1.11s/it, loss=6.6043]
Training:  43%|████▎     | 6470/15223 [1:47:54<2:41:33,  1.11s/it, loss=6.3719]
Training:  43%|████▎     | 6471/15223 [1:47:54<2:39:12,  1.09s/it, loss=6.3719]
Training:  43%|████▎     | 6471/15223 [1:47:55<2:39:12,  1.09s/it, loss=6.4089]
Training:  43%|████▎     | 6472/15223 [1:47:55<2:26:30,  1.00s/it, loss=6.4089]
Training:  43%|████▎     | 6472/15223 [1:47:56<2:26:30,  1.00s/it, loss=6.5308]
Training:  43%|████▎     | 6473/15223 [1:47:56<2:34:20,  1.06s/it, loss=6.5308]
Training:  43%|████▎     | 6473/15223 [1:47:57<2:34:20,  1.06s/it, loss=6.4989]
Training:  43%|████▎     | 6474/15223 [1:47:57<2:25:32,  1.00it/s, loss=6.4989]
Training:  43%|████▎     | 6474/15223 [1:47:58<2:25:32,  1.00it/s, loss=6.4389]
Training:  43%|████▎     | 6475/15223 [1:47:58<2:25:38,  1.00it/s, loss=6.4389]
Training:  43%|████▎     | 6475/15223 [1:47:59<2:25:38,  1.00it/s, loss=6.5883]
Training:  43%|████▎     | 6476/15223 [1:47:59<2:16:40,  1.07it/s, loss=6.5883]
Training:  43%|████▎     | 6476/15223 [1:48:00<2:16:40,  1.07it/s, loss=6.4563]
Training:  43%|████▎     | 6477/15223 [1:48:00<2:20:19,  1.04it/s, loss=6.4563]
Training:  43%|████▎     | 6477/15223 [1:48:01<2:20:19,  1.04it/s, loss=6.2871]
Training:  43%|████▎     | 6478/15223 [1:48:01<2:09:53,  1.12it/s, loss=6.2871]
Training:  43%|████▎     | 6478/15223 [1:48:02<2:09:53,  1.12it/s, loss=6.4596]
Training:  43%|████▎     | 6479/15223 [1:48:02<2:18:02,  1.06it/s, loss=6.4596]
Training:  43%|████▎     | 6479/15223 [1:48:03<2:18:02,  1.06it/s, loss=6.5352]
Training:  43%|████▎     | 6480/15223 [1:48:03<2:33:11,  1.05s/it, loss=6.5352]
Training:  43%|████▎     | 6480/15223 [1:48:04<2:33:11,  1.05s/it, loss=6.6329]
Training:  43%|████▎     | 6481/15223 [1:48:04<2:26:55,  1.01s/it, loss=6.6329]
Training:  43%|████▎     | 6481/15223 [1:48:05<2:26:55,  1.01s/it, loss=6.2445]
Training:  43%|████▎     | 6482/15223 [1:48:05<2:28:01,  1.02s/it, loss=6.2445]
Training:  43%|████▎     | 6482/15223 [1:48:06<2:28:01,  1.02s/it, loss=6.6037]
Training:  43%|████▎     | 6483/15223 [1:48:06<2:15:58,  1.07it/s, loss=6.6037]
Training:  43%|████▎     | 6483/15223 [1:48:07<2:15:58,  1.07it/s, loss=6.5051]
Training:  43%|████▎     | 6484/15223 [1:48:07<2:07:00,  1.15it/s, loss=6.5051]
Training:  43%|████▎     | 6484/15223 [1:48:07<2:07:00,  1.15it/s, loss=6.4418]
Training:  43%|████▎     | 6485/15223 [1:48:07<2:05:49,  1.16it/s, loss=6.4418]
Training:  43%|████▎     | 6485/15223 [1:48:09<2:05:49,  1.16it/s, loss=6.4375]
Training:  43%|████▎     | 6486/15223 [1:48:09<2:24:01,  1.01it/s, loss=6.4375]
Training:  43%|████▎     | 6486/15223 [1:48:10<2:24:01,  1.01it/s, loss=6.5156]
Training:  43%|████▎     | 6487/15223 [1:48:10<2:40:21,  1.10s/it, loss=6.5156]
Training:  43%|████▎     | 6487/15223 [1:48:11<2:40:21,  1.10s/it, loss=6.5968]
Training:  43%|████▎     | 6488/15223 [1:48:11<2:53:33,  1.19s/it, loss=6.5968]
Training:  43%|████▎     | 6488/15223 [1:48:13<2:53:33,  1.19s/it, loss=6.4602]
Training:  43%|████▎     | 6489/15223 [1:48:13<2:47:20,  1.15s/it, loss=6.4602]
Training:  43%|████▎     | 6489/15223 [1:48:13<2:47:20,  1.15s/it, loss=6.5832]
Training:  43%|████▎     | 6490/15223 [1:48:13<2:30:33,  1.03s/it, loss=6.5832]
Training:  43%|████▎     | 6490/15223 [1:48:14<2:30:33,  1.03s/it, loss=6.5229]
Training:  43%|████▎     | 6491/15223 [1:48:14<2:16:39,  1.06it/s, loss=6.5229]
Training:  43%|████▎     | 6491/15223 [1:48:15<2:16:39,  1.06it/s, loss=6.3402]
Training:  43%|████▎     | 6492/15223 [1:48:15<2:13:59,  1.09it/s, loss=6.3402]
Training:  43%|████▎     | 6492/15223 [1:48:16<2:13:59,  1.09it/s, loss=6.3484]
Training:  43%|████▎     | 6493/15223 [1:48:16<2:12:32,  1.10it/s, loss=6.3484]
Training:  43%|████▎     | 6493/15223 [1:48:17<2:12:32,  1.10it/s, loss=6.4405]
Training:  43%|████▎     | 6494/15223 [1:48:17<2:24:19,  1.01it/s, loss=6.4405]
Training:  43%|████▎     | 6494/15223 [1:48:18<2:24:19,  1.01it/s, loss=6.5131]
Training:  43%|████▎     | 6495/15223 [1:48:18<2:16:31,  1.07it/s, loss=6.5131]
Training:  43%|████▎     | 6495/15223 [1:48:18<2:16:31,  1.07it/s, loss=6.5105]
Training:  43%|████▎     | 6496/15223 [1:48:18<2:06:24,  1.15it/s, loss=6.5105]
Training:  43%|████▎     | 6496/15223 [1:48:19<2:06:24,  1.15it/s, loss=6.5406]
Training:  43%|████▎     | 6497/15223 [1:48:19<2:05:09,  1.16it/s, loss=6.5406]
Training:  43%|████▎     | 6497/15223 [1:48:20<2:05:09,  1.16it/s, loss=6.5419]
Training:  43%|████▎     | 6498/15223 [1:48:20<2:00:15,  1.21it/s, loss=6.5419]
Training:  43%|████▎     | 6498/15223 [1:48:21<2:00:15,  1.21it/s, loss=6.5318]
Training:  43%|████▎     | 6499/15223 [1:48:21<2:10:13,  1.12it/s, loss=6.5318]
Training:  43%|████▎     | 6499/15223 [1:48:22<2:10:13,  1.12it/s, loss=6.3758]
Training:  43%|████▎     | 6500/15223 [1:48:22<2:15:07,  1.08it/s, loss=6.3758]
Training:  43%|████▎     | 6500/15223 [1:48:23<2:15:07,  1.08it/s, loss=6.4741]
Training:  43%|████▎     | 6501/15223 [1:48:23<2:09:42,  1.12it/s, loss=6.4741]
Training:  43%|████▎     | 6501/15223 [1:48:24<2:09:42,  1.12it/s, loss=6.4392]
Training:  43%|████▎     | 6502/15223 [1:48:24<2:22:40,  1.02it/s, loss=6.4392]
Training:  43%|████▎     | 6502/15223 [1:48:26<2:22:40,  1.02it/s, loss=6.2501]
Training:  43%|████▎     | 6503/15223 [1:48:26<2:40:54,  1.11s/it, loss=6.2501]
Training:  43%|████▎     | 6503/15223 [1:48:27<2:40:54,  1.11s/it, loss=6.2829]
Training:  43%|████▎     | 6504/15223 [1:48:27<2:41:30,  1.11s/it, loss=6.2829]
Training:  43%|████▎     | 6504/15223 [1:48:28<2:41:30,  1.11s/it, loss=6.4313]
Training:  43%|████▎     | 6505/15223 [1:48:28<2:46:17,  1.14s/it, loss=6.4313]
Training:  43%|████▎     | 6505/15223 [1:48:29<2:46:17,  1.14s/it, loss=6.3323]
Training:  43%|████▎     | 6506/15223 [1:48:29<2:30:57,  1.04s/it, loss=6.3323]
Training:  43%|████▎     | 6506/15223 [1:48:30<2:30:57,  1.04s/it, loss=6.3542]
Training:  43%|████▎     | 6507/15223 [1:48:30<2:44:17,  1.13s/it, loss=6.3542]
Training:  43%|████▎     | 6507/15223 [1:48:31<2:44:17,  1.13s/it, loss=6.3703]
Training:  43%|████▎     | 6508/15223 [1:48:31<2:27:46,  1.02s/it, loss=6.3703]
Training:  43%|████▎     | 6508/15223 [1:48:32<2:27:46,  1.02s/it, loss=6.7377]
Training:  43%|████▎     | 6509/15223 [1:48:32<2:27:29,  1.02s/it, loss=6.7377]
Training:  43%|████▎     | 6509/15223 [1:48:33<2:27:29,  1.02s/it, loss=6.3714]
Training:  43%|████▎     | 6510/15223 [1:48:33<2:23:08,  1.01it/s, loss=6.3714]
Training:  43%|████▎     | 6510/15223 [1:48:34<2:23:08,  1.01it/s, loss=6.3690]
Training:  43%|████▎     | 6511/15223 [1:48:34<2:32:27,  1.05s/it, loss=6.3690]
Training:  43%|████▎     | 6511/15223 [1:48:35<2:32:27,  1.05s/it, loss=6.2997]
Training:  43%|████▎     | 6512/15223 [1:48:35<2:28:49,  1.03s/it, loss=6.2997]
Training:  43%|████▎     | 6512/15223 [1:48:35<2:28:49,  1.03s/it, loss=6.4706]
Training:  43%|████▎     | 6513/15223 [1:48:35<2:12:07,  1.10it/s, loss=6.4706]
Training:  43%|████▎     | 6513/15223 [1:48:37<2:12:07,  1.10it/s, loss=6.4620]
Training:  43%|████▎     | 6514/15223 [1:48:37<2:25:17,  1.00s/it, loss=6.4620]
Training:  43%|████▎     | 6514/15223 [1:48:38<2:25:17,  1.00s/it, loss=6.2085]
Training:  43%|████▎     | 6515/15223 [1:48:38<2:27:11,  1.01s/it, loss=6.2085]
Training:  43%|████▎     | 6515/15223 [1:48:39<2:27:11,  1.01s/it, loss=6.6982]
Training:  43%|████▎     | 6516/15223 [1:48:39<2:29:00,  1.03s/it, loss=6.6982]
Training:  43%|████▎     | 6516/15223 [1:48:40<2:29:00,  1.03s/it, loss=6.5876]
Training:  43%|████▎     | 6517/15223 [1:48:40<2:20:42,  1.03it/s, loss=6.5876]
Training:  43%|████▎     | 6517/15223 [1:48:41<2:20:42,  1.03it/s, loss=6.2457]
Training:  43%|████▎     | 6518/15223 [1:48:41<2:18:00,  1.05it/s, loss=6.2457]
Training:  43%|████▎     | 6518/15223 [1:48:41<2:18:00,  1.05it/s, loss=6.5292]
Training:  43%|████▎     | 6519/15223 [1:48:41<2:11:45,  1.10it/s, loss=6.5292]
Training:  43%|████▎     | 6519/15223 [1:48:42<2:11:45,  1.10it/s, loss=6.6297]
Training:  43%|████▎     | 6520/15223 [1:48:42<2:10:41,  1.11it/s, loss=6.6297]
Training:  43%|████▎     | 6520/15223 [1:48:44<2:10:41,  1.11it/s, loss=6.4795]
Training:  43%|████▎     | 6521/15223 [1:48:44<2:28:01,  1.02s/it, loss=6.4795]
Training:  43%|████▎     | 6521/15223 [1:48:45<2:28:01,  1.02s/it, loss=6.1886]
Training:  43%|████▎     | 6522/15223 [1:48:45<2:34:09,  1.06s/it, loss=6.1886]
Training:  43%|████▎     | 6522/15223 [1:48:45<2:34:09,  1.06s/it, loss=6.1670]
Training:  43%|████▎     | 6523/15223 [1:48:45<2:22:47,  1.02it/s, loss=6.1670]
Training:  43%|████▎     | 6523/15223 [1:48:46<2:22:47,  1.02it/s, loss=6.5384]
Training:  43%|████▎     | 6524/15223 [1:48:46<2:16:01,  1.07it/s, loss=6.5384]
Training:  43%|████▎     | 6524/15223 [1:48:47<2:16:01,  1.07it/s, loss=6.4987]
Training:  43%|████▎     | 6525/15223 [1:48:47<2:10:19,  1.11it/s, loss=6.4987]
Training:  43%|████▎     | 6525/15223 [1:48:48<2:10:19,  1.11it/s, loss=6.6293]
Training:  43%|████▎     | 6526/15223 [1:48:48<2:13:02,  1.09it/s, loss=6.6293]
Training:  43%|████▎     | 6526/15223 [1:48:50<2:13:02,  1.09it/s, loss=6.5750]
Training:  43%|████▎     | 6527/15223 [1:48:50<2:35:05,  1.07s/it, loss=6.5750]
Training:  43%|████▎     | 6527/15223 [1:48:50<2:35:05,  1.07s/it, loss=6.2651]
Training:  43%|████▎     | 6528/15223 [1:48:50<2:18:41,  1.04it/s, loss=6.2651]
Training:  43%|████▎     | 6528/15223 [1:48:51<2:18:41,  1.04it/s, loss=6.4419]
Training:  43%|████▎     | 6529/15223 [1:48:51<2:10:33,  1.11it/s, loss=6.4419]
Training:  43%|████▎     | 6529/15223 [1:48:52<2:10:33,  1.11it/s, loss=6.6195]
Training:  43%|████▎     | 6530/15223 [1:48:52<2:22:56,  1.01it/s, loss=6.6195]
Training:  43%|████▎     | 6530/15223 [1:48:54<2:22:56,  1.01it/s, loss=6.5091]
Training:  43%|████▎     | 6531/15223 [1:48:54<2:49:23,  1.17s/it, loss=6.5091]
Training:  43%|████▎     | 6531/15223 [1:48:55<2:49:23,  1.17s/it, loss=6.5564]
Training:  43%|████▎     | 6532/15223 [1:48:55<2:52:34,  1.19s/it, loss=6.5564]
Training:  43%|████▎     | 6532/15223 [1:48:56<2:52:34,  1.19s/it, loss=6.4214]
Training:  43%|████▎     | 6533/15223 [1:48:56<2:43:08,  1.13s/it, loss=6.4214]
Training:  43%|████▎     | 6533/15223 [1:48:57<2:43:08,  1.13s/it, loss=6.3645]
Training:  43%|████▎     | 6534/15223 [1:48:57<2:33:02,  1.06s/it, loss=6.3645]
Training:  43%|████▎     | 6534/15223 [1:48:58<2:33:02,  1.06s/it, loss=6.5902]
Training:  43%|████▎     | 6535/15223 [1:48:58<2:29:11,  1.03s/it, loss=6.5902]
Training:  43%|████▎     | 6535/15223 [1:48:59<2:29:11,  1.03s/it, loss=6.4433]
Training:  43%|████▎     | 6536/15223 [1:48:59<2:21:34,  1.02it/s, loss=6.4433]
Training:  43%|████▎     | 6536/15223 [1:49:00<2:21:34,  1.02it/s, loss=6.4602]
Training:  43%|████▎     | 6537/15223 [1:49:00<2:23:22,  1.01it/s, loss=6.4602]
Training:  43%|████▎     | 6537/15223 [1:49:01<2:23:22,  1.01it/s, loss=6.5453]
Training:  43%|████▎     | 6538/15223 [1:49:01<2:27:55,  1.02s/it, loss=6.5453]
Training:  43%|████▎     | 6538/15223 [1:49:02<2:27:55,  1.02s/it, loss=6.3182]
Training:  43%|████▎     | 6539/15223 [1:49:02<2:23:39,  1.01it/s, loss=6.3182]
Training:  43%|████▎     | 6539/15223 [1:49:03<2:23:39,  1.01it/s, loss=6.4581]
Training:  43%|████▎     | 6540/15223 [1:49:03<2:14:27,  1.08it/s, loss=6.4581]
Training:  43%|████▎     | 6540/15223 [1:49:03<2:14:27,  1.08it/s, loss=6.4817]
Training:  43%|████▎     | 6541/15223 [1:49:03<2:15:24,  1.07it/s, loss=6.4817]
Training:  43%|████▎     | 6541/15223 [1:49:04<2:15:24,  1.07it/s, loss=6.4988]
Training:  43%|████▎     | 6542/15223 [1:49:04<2:19:14,  1.04it/s, loss=6.4988]
Training:  43%|████▎     | 6542/15223 [1:49:06<2:19:14,  1.04it/s, loss=6.3807]
Training:  43%|████▎     | 6543/15223 [1:49:06<2:44:09,  1.13s/it, loss=6.3807]
Training:  43%|████▎     | 6543/15223 [1:49:07<2:44:09,  1.13s/it, loss=6.2737]
Training:  43%|████▎     | 6544/15223 [1:49:07<2:42:20,  1.12s/it, loss=6.2737]
Training:  43%|████▎     | 6544/15223 [1:49:08<2:42:20,  1.12s/it, loss=6.4591]
Training:  43%|████▎     | 6545/15223 [1:49:08<2:36:01,  1.08s/it, loss=6.4591]
Training:  43%|████▎     | 6545/15223 [1:49:09<2:36:01,  1.08s/it, loss=6.5033]
Training:  43%|████▎     | 6546/15223 [1:49:09<2:33:53,  1.06s/it, loss=6.5033]
Training:  43%|████▎     | 6546/15223 [1:49:10<2:33:53,  1.06s/it, loss=6.4557]
Training:  43%|████▎     | 6547/15223 [1:49:10<2:20:48,  1.03it/s, loss=6.4557]
Training:  43%|████▎     | 6547/15223 [1:49:11<2:20:48,  1.03it/s, loss=6.2989]
Training:  43%|████▎     | 6548/15223 [1:49:11<2:25:42,  1.01s/it, loss=6.2989]
Training:  43%|████▎     | 6548/15223 [1:49:12<2:25:42,  1.01s/it, loss=6.5378]
Training:  43%|████▎     | 6549/15223 [1:49:12<2:16:05,  1.06it/s, loss=6.5378]
Training:  43%|████▎     | 6549/15223 [1:49:13<2:16:05,  1.06it/s, loss=6.3971]
Training:  43%|████▎     | 6550/15223 [1:49:13<2:13:44,  1.08it/s, loss=6.3971]
Training:  43%|████▎     | 6550/15223 [1:49:14<2:13:44,  1.08it/s, loss=6.4233]
Training:  43%|████▎     | 6551/15223 [1:49:14<2:17:01,  1.05it/s, loss=6.4233]
Training:  43%|████▎     | 6551/15223 [1:49:14<2:17:01,  1.05it/s, loss=6.6556]
Training:  43%|████▎     | 6552/15223 [1:49:14<2:00:20,  1.20it/s, loss=6.6556]
Training:  43%|████▎     | 6552/15223 [1:49:15<2:00:20,  1.20it/s, loss=6.6891]
Training:  43%|████▎     | 6553/15223 [1:49:15<2:00:00,  1.20it/s, loss=6.6891]
Training:  43%|████▎     | 6553/15223 [1:49:16<2:00:00,  1.20it/s, loss=6.4892]
Training:  43%|████▎     | 6554/15223 [1:49:16<2:14:18,  1.08it/s, loss=6.4892]
Training:  43%|████▎     | 6554/15223 [1:49:17<2:14:18,  1.08it/s, loss=6.5338]
Training:  43%|████▎     | 6555/15223 [1:49:17<2:11:37,  1.10it/s, loss=6.5338]
Training:  43%|████▎     | 6555/15223 [1:49:18<2:11:37,  1.10it/s, loss=6.5649]
Training:  43%|████▎     | 6556/15223 [1:49:18<2:15:07,  1.07it/s, loss=6.5649]
Training:  43%|████▎     | 6556/15223 [1:49:19<2:15:07,  1.07it/s, loss=6.1800]
Training:  43%|████▎     | 6557/15223 [1:49:19<2:17:19,  1.05it/s, loss=6.1800]
Training:  43%|████▎     | 6557/15223 [1:49:20<2:17:19,  1.05it/s, loss=6.5028]
Training:  43%|████▎     | 6558/15223 [1:49:20<2:06:43,  1.14it/s, loss=6.5028]
Training:  43%|████▎     | 6558/15223 [1:49:21<2:06:43,  1.14it/s, loss=6.6167]
Training:  43%|████▎     | 6559/15223 [1:49:21<2:16:32,  1.06it/s, loss=6.6167]
Training:  43%|████▎     | 6559/15223 [1:49:22<2:16:32,  1.06it/s, loss=6.2687]
Training:  43%|████▎     | 6560/15223 [1:49:22<2:13:28,  1.08it/s, loss=6.2687]
Training:  43%|████▎     | 6560/15223 [1:49:23<2:13:28,  1.08it/s, loss=6.4236]
Training:  43%|████▎     | 6561/15223 [1:49:23<2:08:43,  1.12it/s, loss=6.4236]
Training:  43%|████▎     | 6561/15223 [1:49:23<2:08:43,  1.12it/s, loss=6.2379]
Training:  43%|████▎     | 6562/15223 [1:49:23<2:05:27,  1.15it/s, loss=6.2379]
Training:  43%|████▎     | 6562/15223 [1:49:24<2:05:27,  1.15it/s, loss=6.5061]
Training:  43%|████▎     | 6563/15223 [1:49:24<2:11:37,  1.10it/s, loss=6.5061]
Training:  43%|████▎     | 6563/15223 [1:49:25<2:11:37,  1.10it/s, loss=6.3220]
Training:  43%|████▎     | 6564/15223 [1:49:25<2:18:33,  1.04it/s, loss=6.3220]
Training:  43%|████▎     | 6564/15223 [1:49:27<2:18:33,  1.04it/s, loss=6.4892]
Training:  43%|████▎     | 6565/15223 [1:49:27<2:22:58,  1.01it/s, loss=6.4892]
Training:  43%|████▎     | 6565/15223 [1:49:29<2:22:58,  1.01it/s, loss=6.4033]
Training:  43%|████▎     | 6566/15223 [1:49:29<3:31:22,  1.47s/it, loss=6.4033]
Training:  43%|████▎     | 6566/15223 [1:49:30<3:31:22,  1.47s/it, loss=6.2623]
Training:  43%|████▎     | 6567/15223 [1:49:30<3:07:32,  1.30s/it, loss=6.2623]
Training:  43%|████▎     | 6567/15223 [1:49:31<3:07:32,  1.30s/it, loss=6.4625]
Training:  43%|████▎     | 6568/15223 [1:49:31<2:47:57,  1.16s/it, loss=6.4625]
Training:  43%|████▎     | 6568/15223 [1:49:32<2:47:57,  1.16s/it, loss=6.5503]
Training:  43%|████▎     | 6569/15223 [1:49:32<2:31:38,  1.05s/it, loss=6.5503]
Training:  43%|████▎     | 6569/15223 [1:49:33<2:31:38,  1.05s/it, loss=6.5470]
Training:  43%|████▎     | 6570/15223 [1:49:33<2:41:04,  1.12s/it, loss=6.5470]
Training:  43%|████▎     | 6570/15223 [1:49:34<2:41:04,  1.12s/it, loss=6.3859]
Training:  43%|████▎     | 6571/15223 [1:49:34<2:36:17,  1.08s/it, loss=6.3859]
Training:  43%|████▎     | 6571/15223 [1:49:35<2:36:17,  1.08s/it, loss=6.4290]
Training:  43%|████▎     | 6572/15223 [1:49:35<2:28:33,  1.03s/it, loss=6.4290]
Training:  43%|████▎     | 6572/15223 [1:49:36<2:28:33,  1.03s/it, loss=6.3935]
Training:  43%|████▎     | 6573/15223 [1:49:36<2:34:54,  1.07s/it, loss=6.3935]
Training:  43%|████▎     | 6573/15223 [1:49:37<2:34:54,  1.07s/it, loss=6.4099]
Training:  43%|████▎     | 6574/15223 [1:49:37<2:22:59,  1.01it/s, loss=6.4099]
Training:  43%|████▎     | 6574/15223 [1:49:38<2:22:59,  1.01it/s, loss=6.4635]
Training:  43%|████▎     | 6575/15223 [1:49:38<2:25:35,  1.01s/it, loss=6.4635]
Training:  43%|████▎     | 6575/15223 [1:49:39<2:25:35,  1.01s/it, loss=6.5702]
Training:  43%|████▎     | 6576/15223 [1:49:39<2:14:19,  1.07it/s, loss=6.5702]
Training:  43%|████▎     | 6576/15223 [1:49:40<2:14:19,  1.07it/s, loss=6.3642]
Training:  43%|████▎     | 6577/15223 [1:49:40<2:21:12,  1.02it/s, loss=6.3642]
Training:  43%|████▎     | 6577/15223 [1:49:41<2:21:12,  1.02it/s, loss=6.5244]
Training:  43%|████▎     | 6578/15223 [1:49:41<2:18:31,  1.04it/s, loss=6.5244]
Training:  43%|████▎     | 6578/15223 [1:49:42<2:18:31,  1.04it/s, loss=6.6230]
Training:  43%|████▎     | 6579/15223 [1:49:42<2:21:35,  1.02it/s, loss=6.6230]
Training:  43%|████▎     | 6579/15223 [1:49:43<2:21:35,  1.02it/s, loss=6.2998]
Training:  43%|████▎     | 6580/15223 [1:49:43<2:21:46,  1.02it/s, loss=6.2998]
Training:  43%|████▎     | 6580/15223 [1:49:44<2:21:46,  1.02it/s, loss=6.4446]
Training:  43%|████▎     | 6581/15223 [1:49:44<2:18:53,  1.04it/s, loss=6.4446]
Training:  43%|████▎     | 6581/15223 [1:49:45<2:18:53,  1.04it/s, loss=6.7161]
Training:  43%|████▎     | 6582/15223 [1:49:45<2:19:58,  1.03it/s, loss=6.7161]
Training:  43%|████▎     | 6582/15223 [1:49:45<2:19:58,  1.03it/s, loss=6.6393]
Training:  43%|████▎     | 6583/15223 [1:49:45<2:06:53,  1.13it/s, loss=6.6393]
Training:  43%|████▎     | 6583/15223 [1:49:46<2:06:53,  1.13it/s, loss=6.3732]
Training:  43%|████▎     | 6584/15223 [1:49:46<2:11:05,  1.10it/s, loss=6.3732]
Training:  43%|████▎     | 6584/15223 [1:49:47<2:11:05,  1.10it/s, loss=6.5837]
Training:  43%|████▎     | 6585/15223 [1:49:47<2:06:07,  1.14it/s, loss=6.5837]
Training:  43%|████▎     | 6585/15223 [1:49:48<2:06:07,  1.14it/s, loss=6.4841]
Training:  43%|████▎     | 6586/15223 [1:49:48<2:16:31,  1.05it/s, loss=6.4841]
Training:  43%|████▎     | 6586/15223 [1:49:49<2:16:31,  1.05it/s, loss=6.3383]
Training:  43%|████▎     | 6587/15223 [1:49:49<2:07:18,  1.13it/s, loss=6.3383]
Training:  43%|████▎     | 6587/15223 [1:49:50<2:07:18,  1.13it/s, loss=6.5813]
Training:  43%|████▎     | 6588/15223 [1:49:50<2:04:45,  1.15it/s, loss=6.5813]
Training:  43%|████▎     | 6588/15223 [1:49:51<2:04:45,  1.15it/s, loss=6.2559]
Training:  43%|████▎     | 6589/15223 [1:49:51<2:08:34,  1.12it/s, loss=6.2559]
Training:  43%|████▎     | 6589/15223 [1:49:51<2:08:34,  1.12it/s, loss=6.4988]
Training:  43%|████▎     | 6590/15223 [1:49:51<2:03:16,  1.17it/s, loss=6.4988]
Training:  43%|████▎     | 6590/15223 [1:49:52<2:03:16,  1.17it/s, loss=6.4590]
Training:  43%|████▎     | 6591/15223 [1:49:52<2:07:43,  1.13it/s, loss=6.4590]
Training:  43%|████▎     | 6591/15223 [1:49:53<2:07:43,  1.13it/s, loss=6.1576]
Training:  43%|████▎     | 6592/15223 [1:49:53<2:17:24,  1.05it/s, loss=6.1576]
Training:  43%|████▎     | 6592/15223 [1:49:54<2:17:24,  1.05it/s, loss=6.3804]
Training:  43%|████▎     | 6593/15223 [1:49:54<2:13:59,  1.07it/s, loss=6.3804]
Training:  43%|████▎     | 6593/15223 [1:49:55<2:13:59,  1.07it/s, loss=6.5278]
Training:  43%|████▎     | 6594/15223 [1:49:55<2:05:45,  1.14it/s, loss=6.5278]
Training:  43%|████▎     | 6594/15223 [1:49:56<2:05:45,  1.14it/s, loss=6.4884]
Training:  43%|████▎     | 6595/15223 [1:49:56<2:01:13,  1.19it/s, loss=6.4884]
Training:  43%|████▎     | 6595/15223 [1:49:57<2:01:13,  1.19it/s, loss=6.5768]
Training:  43%|████▎     | 6596/15223 [1:49:57<2:14:42,  1.07it/s, loss=6.5768]
Training:  43%|████▎     | 6596/15223 [1:49:58<2:14:42,  1.07it/s, loss=6.2683]
Training:  43%|████▎     | 6597/15223 [1:49:58<2:22:31,  1.01it/s, loss=6.2683]
Training:  43%|████▎     | 6597/15223 [1:49:59<2:22:31,  1.01it/s, loss=6.4348]
Training:  43%|████▎     | 6598/15223 [1:49:59<2:06:58,  1.13it/s, loss=6.4348]
Training:  43%|████▎     | 6598/15223 [1:49:59<2:06:58,  1.13it/s, loss=6.7071]
Training:  43%|████▎     | 6599/15223 [1:49:59<1:55:08,  1.25it/s, loss=6.7071]
Training:  43%|████▎     | 6599/15223 [1:50:00<1:55:08,  1.25it/s, loss=6.6695]
Training:  43%|████▎     | 6600/15223 [1:50:00<1:53:00,  1.27it/s, loss=6.6695]
Training:  43%|████▎     | 6600/15223 [1:50:01<1:53:00,  1.27it/s, loss=6.3152]
Training:  43%|████▎     | 6601/15223 [1:50:01<1:47:56,  1.33it/s, loss=6.3152]
Training:  43%|████▎     | 6601/15223 [1:50:02<1:47:56,  1.33it/s, loss=6.5486]
Training:  43%|████▎     | 6602/15223 [1:50:02<1:48:44,  1.32it/s, loss=6.5486]
Training:  43%|████▎     | 6602/15223 [1:50:03<1:48:44,  1.32it/s, loss=6.1680]
Training:  43%|████▎     | 6603/15223 [1:50:03<2:12:29,  1.08it/s, loss=6.1680]
Training:  43%|████▎     | 6603/15223 [1:50:04<2:12:29,  1.08it/s, loss=6.5757]
Training:  43%|████▎     | 6604/15223 [1:50:04<2:09:54,  1.11it/s, loss=6.5757]
Training:  43%|████▎     | 6604/15223 [1:50:05<2:09:54,  1.11it/s, loss=6.5334]
Training:  43%|████▎     | 6605/15223 [1:50:05<2:10:54,  1.10it/s, loss=6.5334]
Training:  43%|████▎     | 6605/15223 [1:50:05<2:10:54,  1.10it/s, loss=6.4817]
Training:  43%|████▎     | 6606/15223 [1:50:05<2:06:58,  1.13it/s, loss=6.4817]
Training:  43%|████▎     | 6606/15223 [1:50:06<2:06:58,  1.13it/s, loss=6.2694]
Training:  43%|████▎     | 6607/15223 [1:50:06<2:07:41,  1.12it/s, loss=6.2694]
Training:  43%|████▎     | 6607/15223 [1:50:07<2:07:41,  1.12it/s, loss=6.2764]
Training:  43%|████▎     | 6608/15223 [1:50:07<2:02:29,  1.17it/s, loss=6.2764]
Training:  43%|████▎     | 6608/15223 [1:50:09<2:02:29,  1.17it/s, loss=6.3111]
Training:  43%|████▎     | 6609/15223 [1:50:09<2:31:12,  1.05s/it, loss=6.3111]
Training:  43%|████▎     | 6609/15223 [1:50:10<2:31:12,  1.05s/it, loss=6.6754]
Training:  43%|████▎     | 6610/15223 [1:50:10<2:44:19,  1.14s/it, loss=6.6754]
Training:  43%|████▎     | 6610/15223 [1:50:11<2:44:19,  1.14s/it, loss=6.4925]
Training:  43%|████▎     | 6611/15223 [1:50:11<2:31:38,  1.06s/it, loss=6.4925]
Training:  43%|████▎     | 6611/15223 [1:50:12<2:31:38,  1.06s/it, loss=6.5497]
Training:  43%|████▎     | 6612/15223 [1:50:12<2:19:10,  1.03it/s, loss=6.5497]
Training:  43%|████▎     | 6612/15223 [1:50:12<2:19:10,  1.03it/s, loss=6.3506]
Training:  43%|████▎     | 6613/15223 [1:50:12<2:07:02,  1.13it/s, loss=6.3506]
Training:  43%|████▎     | 6613/15223 [1:50:14<2:07:02,  1.13it/s, loss=6.1547]
Training:  43%|████▎     | 6614/15223 [1:50:14<2:37:40,  1.10s/it, loss=6.1547]
Training:  43%|████▎     | 6614/15223 [1:50:15<2:37:40,  1.10s/it, loss=6.3564]
Training:  43%|████▎     | 6615/15223 [1:50:15<2:24:06,  1.00s/it, loss=6.3564]
Training:  43%|████▎     | 6615/15223 [1:50:16<2:24:06,  1.00s/it, loss=6.4165]
Training:  43%|████▎     | 6616/15223 [1:50:16<2:20:00,  1.02it/s, loss=6.4165]
Training:  43%|████▎     | 6616/15223 [1:50:16<2:20:00,  1.02it/s, loss=6.5687]
Training:  43%|████▎     | 6617/15223 [1:50:16<2:11:02,  1.09it/s, loss=6.5687]
Training:  43%|████▎     | 6617/15223 [1:50:17<2:11:02,  1.09it/s, loss=6.5968]
Training:  43%|████▎     | 6618/15223 [1:50:17<2:08:35,  1.12it/s, loss=6.5968]
Training:  43%|████▎     | 6618/15223 [1:50:18<2:08:35,  1.12it/s, loss=6.2841]
Training:  43%|████▎     | 6619/15223 [1:50:18<2:00:42,  1.19it/s, loss=6.2841]
Training:  43%|████▎     | 6619/15223 [1:50:19<2:00:42,  1.19it/s, loss=6.3959]
Training:  43%|████▎     | 6620/15223 [1:50:19<1:51:12,  1.29it/s, loss=6.3959]
Training:  43%|████▎     | 6620/15223 [1:50:20<1:51:12,  1.29it/s, loss=6.5336]
Training:  43%|████▎     | 6621/15223 [1:50:20<2:00:53,  1.19it/s, loss=6.5336]
Training:  43%|████▎     | 6621/15223 [1:50:20<2:00:53,  1.19it/s, loss=6.3085]
Training:  43%|████▎     | 6622/15223 [1:50:20<2:03:50,  1.16it/s, loss=6.3085]
Training:  43%|████▎     | 6622/15223 [1:50:21<2:03:50,  1.16it/s, loss=6.3434]
Training:  44%|████▎     | 6623/15223 [1:50:21<2:01:16,  1.18it/s, loss=6.3434]
Training:  44%|████▎     | 6623/15223 [1:50:22<2:01:16,  1.18it/s, loss=6.5600]
Training:  44%|████▎     | 6624/15223 [1:50:22<2:01:52,  1.18it/s, loss=6.5600]
Training:  44%|████▎     | 6624/15223 [1:50:23<2:01:52,  1.18it/s, loss=6.4258]
Training:  44%|████▎     | 6625/15223 [1:50:23<2:04:53,  1.15it/s, loss=6.4258]
Training:  44%|████▎     | 6625/15223 [1:50:24<2:04:53,  1.15it/s, loss=6.3545]
Training:  44%|████▎     | 6626/15223 [1:50:24<2:15:07,  1.06it/s, loss=6.3545]
Training:  44%|████▎     | 6626/15223 [1:50:25<2:15:07,  1.06it/s, loss=6.2784]
Training:  44%|████▎     | 6627/15223 [1:50:25<2:08:29,  1.12it/s, loss=6.2784]
Training:  44%|████▎     | 6627/15223 [1:50:26<2:08:29,  1.12it/s, loss=6.2505]
Training:  44%|████▎     | 6628/15223 [1:50:26<2:04:11,  1.15it/s, loss=6.2505]
Training:  44%|████▎     | 6628/15223 [1:50:27<2:04:11,  1.15it/s, loss=6.6510]
Training:  44%|████▎     | 6629/15223 [1:50:27<2:05:09,  1.14it/s, loss=6.6510]
Training:  44%|████▎     | 6629/15223 [1:50:28<2:05:09,  1.14it/s, loss=6.6693]
Training:  44%|████▎     | 6630/15223 [1:50:28<2:03:37,  1.16it/s, loss=6.6693]
Training:  44%|████▎     | 6630/15223 [1:50:29<2:03:37,  1.16it/s, loss=6.4606]
Training:  44%|████▎     | 6631/15223 [1:50:29<2:28:12,  1.03s/it, loss=6.4606]
Training:  44%|████▎     | 6631/15223 [1:50:30<2:28:12,  1.03s/it, loss=6.6369]
Training:  44%|████▎     | 6632/15223 [1:50:30<2:30:31,  1.05s/it, loss=6.6369]
Training:  44%|████▎     | 6632/15223 [1:50:31<2:30:31,  1.05s/it, loss=6.5924]
Training:  44%|████▎     | 6633/15223 [1:50:31<2:17:47,  1.04it/s, loss=6.5924]
Training:  44%|████▎     | 6633/15223 [1:50:32<2:17:47,  1.04it/s, loss=6.3476]
Training:  44%|████▎     | 6634/15223 [1:50:32<2:08:10,  1.12it/s, loss=6.3476]
Training:  44%|████▎     | 6634/15223 [1:50:32<2:08:10,  1.12it/s, loss=6.2836]
Training:  44%|████▎     | 6635/15223 [1:50:32<2:05:06,  1.14it/s, loss=6.2836]
Training:  44%|████▎     | 6635/15223 [1:50:33<2:05:06,  1.14it/s, loss=6.2534]
Training:  44%|████▎     | 6636/15223 [1:50:33<2:11:38,  1.09it/s, loss=6.2534]
Training:  44%|████▎     | 6636/15223 [1:50:35<2:11:38,  1.09it/s, loss=6.3761]
Training:  44%|████▎     | 6637/15223 [1:50:35<2:21:16,  1.01it/s, loss=6.3761]
Training:  44%|████▎     | 6637/15223 [1:50:35<2:21:16,  1.01it/s, loss=6.2357]
Training:  44%|████▎     | 6638/15223 [1:50:35<2:10:05,  1.10it/s, loss=6.2357]
Training:  44%|████▎     | 6638/15223 [1:50:36<2:10:05,  1.10it/s, loss=6.5239]
Training:  44%|████▎     | 6639/15223 [1:50:36<2:02:56,  1.16it/s, loss=6.5239]
Training:  44%|████▎     | 6639/15223 [1:50:37<2:02:56,  1.16it/s, loss=6.4629]
Training:  44%|████▎     | 6640/15223 [1:50:37<2:09:22,  1.11it/s, loss=6.4629]
Training:  44%|████▎     | 6640/15223 [1:50:38<2:09:22,  1.11it/s, loss=6.4546]
Training:  44%|████▎     | 6641/15223 [1:50:38<2:14:57,  1.06it/s, loss=6.4546]
Training:  44%|████▎     | 6641/15223 [1:50:39<2:14:57,  1.06it/s, loss=6.4326]
Training:  44%|████▎     | 6642/15223 [1:50:39<2:15:19,  1.06it/s, loss=6.4326]
Training:  44%|████▎     | 6642/15223 [1:50:40<2:15:19,  1.06it/s, loss=6.2108]
Training:  44%|████▎     | 6643/15223 [1:50:40<2:08:09,  1.12it/s, loss=6.2108]
Training:  44%|████▎     | 6643/15223 [1:50:41<2:08:09,  1.12it/s, loss=6.4929]
Training:  44%|████▎     | 6644/15223 [1:50:41<2:16:24,  1.05it/s, loss=6.4929]
Training:  44%|████▎     | 6644/15223 [1:50:42<2:16:24,  1.05it/s, loss=6.4178]
Training:  44%|████▎     | 6645/15223 [1:50:42<2:15:47,  1.05it/s, loss=6.4178]
Training:  44%|████▎     | 6645/15223 [1:50:43<2:15:47,  1.05it/s, loss=6.5133]
Training:  44%|████▎     | 6646/15223 [1:50:43<2:16:50,  1.04it/s, loss=6.5133]
Training:  44%|████▎     | 6646/15223 [1:50:44<2:16:50,  1.04it/s, loss=6.6785]
Training:  44%|████▎     | 6647/15223 [1:50:44<2:36:33,  1.10s/it, loss=6.6785]
Training:  44%|████▎     | 6647/15223 [1:50:45<2:36:33,  1.10s/it, loss=6.4446]
Training:  44%|████▎     | 6648/15223 [1:50:45<2:24:08,  1.01s/it, loss=6.4446]
Training:  44%|████▎     | 6648/15223 [1:50:46<2:24:08,  1.01s/it, loss=6.5320]
Training:  44%|████▎     | 6649/15223 [1:50:46<2:18:19,  1.03it/s, loss=6.5320]
Training:  44%|████▎     | 6649/15223 [1:50:47<2:18:19,  1.03it/s, loss=6.4542]
Training:  44%|████▎     | 6650/15223 [1:50:47<2:12:39,  1.08it/s, loss=6.4542]
Training:  44%|████▎     | 6650/15223 [1:50:48<2:12:39,  1.08it/s, loss=6.5803]
Training:  44%|████▎     | 6651/15223 [1:50:48<2:33:01,  1.07s/it, loss=6.5803]
Training:  44%|████▎     | 6651/15223 [1:50:49<2:33:01,  1.07s/it, loss=6.2602]
Training:  44%|████▎     | 6652/15223 [1:50:49<2:36:59,  1.10s/it, loss=6.2602]
Training:  44%|████▎     | 6652/15223 [1:50:50<2:36:59,  1.10s/it, loss=6.4207]
Training:  44%|████▎     | 6653/15223 [1:50:50<2:24:27,  1.01s/it, loss=6.4207]
Training:  44%|████▎     | 6653/15223 [1:50:51<2:24:27,  1.01s/it, loss=6.6136]
Training:  44%|████▎     | 6654/15223 [1:50:51<2:19:23,  1.02it/s, loss=6.6136]
Training:  44%|████▎     | 6654/15223 [1:50:52<2:19:23,  1.02it/s, loss=6.3121]
Training:  44%|████▎     | 6655/15223 [1:50:52<2:12:50,  1.07it/s, loss=6.3121]
Training:  44%|████▎     | 6655/15223 [1:50:53<2:12:50,  1.07it/s, loss=6.5983]
Training:  44%|████▎     | 6656/15223 [1:50:53<2:14:18,  1.06it/s, loss=6.5983]
Training:  44%|████▎     | 6656/15223 [1:50:54<2:14:18,  1.06it/s, loss=6.3277]
Training:  44%|████▎     | 6657/15223 [1:50:54<2:26:29,  1.03s/it, loss=6.3277]
Training:  44%|████▎     | 6657/15223 [1:50:55<2:26:29,  1.03s/it, loss=6.6624]
Training:  44%|████▎     | 6658/15223 [1:50:55<2:14:15,  1.06it/s, loss=6.6624]
Training:  44%|████▎     | 6658/15223 [1:50:56<2:14:15,  1.06it/s, loss=6.4420]
Training:  44%|████▎     | 6659/15223 [1:50:56<2:14:07,  1.06it/s, loss=6.4420]
Training:  44%|████▎     | 6659/15223 [1:50:56<2:14:07,  1.06it/s, loss=6.4707]
Training:  44%|████▎     | 6660/15223 [1:50:56<2:07:22,  1.12it/s, loss=6.4707]
Training:  44%|████▎     | 6660/15223 [1:50:57<2:07:22,  1.12it/s, loss=6.6171]
Training:  44%|████▍     | 6661/15223 [1:50:57<2:09:33,  1.10it/s, loss=6.6171]
Training:  44%|████▍     | 6661/15223 [1:50:58<2:09:33,  1.10it/s, loss=6.3420]
Training:  44%|████▍     | 6662/15223 [1:50:58<2:09:00,  1.11it/s, loss=6.3420]
Training:  44%|████▍     | 6662/15223 [1:50:59<2:09:00,  1.11it/s, loss=6.6493]
Training:  44%|████▍     | 6663/15223 [1:50:59<2:18:22,  1.03it/s, loss=6.6493]
Training:  44%|████▍     | 6663/15223 [1:51:01<2:18:22,  1.03it/s, loss=6.3163]
Training:  44%|████▍     | 6664/15223 [1:51:01<2:28:30,  1.04s/it, loss=6.3163]
Training:  44%|████▍     | 6664/15223 [1:51:02<2:28:30,  1.04s/it, loss=6.7608]
Training:  44%|████▍     | 6665/15223 [1:51:02<2:39:12,  1.12s/it, loss=6.7608]
Training:  44%|████▍     | 6665/15223 [1:51:03<2:39:12,  1.12s/it, loss=6.4221]
Training:  44%|████▍     | 6666/15223 [1:51:03<2:26:12,  1.03s/it, loss=6.4221]
Training:  44%|████▍     | 6666/15223 [1:51:04<2:26:12,  1.03s/it, loss=6.3760]
Training:  44%|████▍     | 6667/15223 [1:51:04<2:29:24,  1.05s/it, loss=6.3760]
Training:  44%|████▍     | 6667/15223 [1:51:05<2:29:24,  1.05s/it, loss=6.5339]
Training:  44%|████▍     | 6668/15223 [1:51:05<2:22:16,  1.00it/s, loss=6.5339]
Training:  44%|████▍     | 6668/15223 [1:51:05<2:22:16,  1.00it/s, loss=6.5676]
Training:  44%|████▍     | 6669/15223 [1:51:05<2:13:01,  1.07it/s, loss=6.5676]
Training:  44%|████▍     | 6669/15223 [1:51:06<2:13:01,  1.07it/s, loss=6.4852]
Training:  44%|████▍     | 6670/15223 [1:51:06<2:13:36,  1.07it/s, loss=6.4852]
Training:  44%|████▍     | 6670/15223 [1:51:08<2:13:36,  1.07it/s, loss=6.3718]
Training:  44%|████▍     | 6671/15223 [1:51:08<2:19:46,  1.02it/s, loss=6.3718]
Training:  44%|████▍     | 6671/15223 [1:51:08<2:19:46,  1.02it/s, loss=6.2170]
Training:  44%|████▍     | 6672/15223 [1:51:08<2:12:27,  1.08it/s, loss=6.2170]
Training:  44%|████▍     | 6672/15223 [1:51:09<2:12:27,  1.08it/s, loss=6.4669]
Training:  44%|████▍     | 6673/15223 [1:51:09<2:09:31,  1.10it/s, loss=6.4669]
Training:  44%|████▍     | 6673/15223 [1:51:10<2:09:31,  1.10it/s, loss=6.5219]
Training:  44%|████▍     | 6674/15223 [1:51:10<2:13:05,  1.07it/s, loss=6.5219]
Training:  44%|████▍     | 6674/15223 [1:51:11<2:13:05,  1.07it/s, loss=6.4817]
Training:  44%|████▍     | 6675/15223 [1:51:11<2:16:17,  1.05it/s, loss=6.4817]
Training:  44%|████▍     | 6675/15223 [1:51:12<2:16:17,  1.05it/s, loss=6.8021]
Training:  44%|████▍     | 6676/15223 [1:51:12<2:11:32,  1.08it/s, loss=6.8021]
Training:  44%|████▍     | 6676/15223 [1:51:13<2:11:32,  1.08it/s, loss=6.4830]
Training:  44%|████▍     | 6677/15223 [1:51:13<2:11:40,  1.08it/s, loss=6.4830]
Training:  44%|████▍     | 6677/15223 [1:51:14<2:11:40,  1.08it/s, loss=6.1365]
Training:  44%|████▍     | 6678/15223 [1:51:14<2:18:27,  1.03it/s, loss=6.1365]
Training:  44%|████▍     | 6678/15223 [1:51:15<2:18:27,  1.03it/s, loss=6.5256]
Training:  44%|████▍     | 6679/15223 [1:51:15<2:14:11,  1.06it/s, loss=6.5256]
Training:  44%|████▍     | 6679/15223 [1:51:16<2:14:11,  1.06it/s, loss=6.5507]
Training:  44%|████▍     | 6680/15223 [1:51:16<2:22:42,  1.00s/it, loss=6.5507]
Training:  44%|████▍     | 6680/15223 [1:51:17<2:22:42,  1.00s/it, loss=6.5200]
Training:  44%|████▍     | 6681/15223 [1:51:17<2:14:57,  1.05it/s, loss=6.5200]
Training:  44%|████▍     | 6681/15223 [1:51:18<2:14:57,  1.05it/s, loss=6.4847]
Training:  44%|████▍     | 6682/15223 [1:51:18<2:25:10,  1.02s/it, loss=6.4847]
Training:  44%|████▍     | 6682/15223 [1:51:19<2:25:10,  1.02s/it, loss=6.4528]
Training:  44%|████▍     | 6683/15223 [1:51:19<2:22:16,  1.00it/s, loss=6.4528]
Training:  44%|████▍     | 6683/15223 [1:51:20<2:22:16,  1.00it/s, loss=6.5717]
Training:  44%|████▍     | 6684/15223 [1:51:20<2:16:52,  1.04it/s, loss=6.5717]
Training:  44%|████▍     | 6684/15223 [1:51:21<2:16:52,  1.04it/s, loss=6.4460]
Training:  44%|████▍     | 6685/15223 [1:51:21<2:23:41,  1.01s/it, loss=6.4460]
Training:  44%|████▍     | 6685/15223 [1:51:32<2:23:41,  1.01s/it, loss=6.5544]
Training:  44%|████▍     | 6686/15223 [1:51:32<9:37:07,  4.06s/it, loss=6.5544]
Training:  44%|████▍     | 6686/15223 [1:51:34<9:37:07,  4.06s/it, loss=6.2361]
Training:  44%|████▍     | 6687/15223 [1:51:34<7:45:06,  3.27s/it, loss=6.2361]
Training:  44%|████▍     | 6687/15223 [1:51:35<7:45:06,  3.27s/it, loss=6.5947]
Training:  44%|████▍     | 6688/15223 [1:51:35<6:11:30,  2.61s/it, loss=6.5947]
Training:  44%|████▍     | 6688/15223 [1:51:35<6:11:30,  2.61s/it, loss=6.5968]
Training:  44%|████▍     | 6689/15223 [1:51:35<4:52:16,  2.05s/it, loss=6.5968]
Training:  44%|████▍     | 6689/15223 [1:51:37<4:52:16,  2.05s/it, loss=6.4744]
Training:  44%|████▍     | 6690/15223 [1:51:37<4:12:12,  1.77s/it, loss=6.4744]
Training:  44%|████▍     | 6690/15223 [1:51:38<4:12:12,  1.77s/it, loss=6.3644]
Training:  44%|████▍     | 6691/15223 [1:51:38<3:49:53,  1.62s/it, loss=6.3644]
Training:  44%|████▍     | 6691/15223 [1:51:39<3:49:53,  1.62s/it, loss=6.5786]
Training:  44%|████▍     | 6692/15223 [1:51:39<3:17:39,  1.39s/it, loss=6.5786]
Training:  44%|████▍     | 6692/15223 [1:51:40<3:17:39,  1.39s/it, loss=6.6347]
Training:  44%|████▍     | 6693/15223 [1:51:40<2:58:21,  1.25s/it, loss=6.6347]
Training:  44%|████▍     | 6693/15223 [1:51:41<2:58:21,  1.25s/it, loss=6.2804]
Training:  44%|████▍     | 6694/15223 [1:51:41<2:47:15,  1.18s/it, loss=6.2804]
Training:  44%|████▍     | 6694/15223 [1:51:42<2:47:15,  1.18s/it, loss=6.3513]
Training:  44%|████▍     | 6695/15223 [1:51:42<2:53:27,  1.22s/it, loss=6.3513]
Training:  44%|████▍     | 6695/15223 [1:51:43<2:53:27,  1.22s/it, loss=6.2028]
Training:  44%|████▍     | 6696/15223 [1:51:43<2:42:04,  1.14s/it, loss=6.2028]
Training:  44%|████▍     | 6696/15223 [1:51:44<2:42:04,  1.14s/it, loss=6.3182]
Training:  44%|████▍     | 6697/15223 [1:51:44<2:39:11,  1.12s/it, loss=6.3182]
Training:  44%|████▍     | 6697/15223 [1:51:45<2:39:11,  1.12s/it, loss=6.7276]
Training:  44%|████▍     | 6698/15223 [1:51:45<2:21:06,  1.01it/s, loss=6.7276]
Training:  44%|████▍     | 6698/15223 [1:51:46<2:21:06,  1.01it/s, loss=6.6053]
Training:  44%|████▍     | 6699/15223 [1:51:46<2:21:34,  1.00it/s, loss=6.6053]
Training:  44%|████▍     | 6699/15223 [1:51:46<2:21:34,  1.00it/s, loss=6.4146]
Training:  44%|████▍     | 6700/15223 [1:51:46<2:14:45,  1.05it/s, loss=6.4146]
Training:  44%|████▍     | 6700/15223 [1:51:47<2:14:45,  1.05it/s, loss=6.3877]
Training:  44%|████▍     | 6701/15223 [1:51:47<2:07:27,  1.11it/s, loss=6.3877]
Training:  44%|████▍     | 6701/15223 [1:51:48<2:07:27,  1.11it/s, loss=6.1230]
Training:  44%|████▍     | 6702/15223 [1:51:48<2:13:10,  1.07it/s, loss=6.1230]
Training:  44%|████▍     | 6702/15223 [1:51:49<2:13:10,  1.07it/s, loss=6.4436]
Training:  44%|████▍     | 6703/15223 [1:51:49<2:16:09,  1.04it/s, loss=6.4436]
Training:  44%|████▍     | 6703/15223 [1:51:50<2:16:09,  1.04it/s, loss=6.3640]
Training:  44%|████▍     | 6704/15223 [1:51:50<2:09:50,  1.09it/s, loss=6.3640]
Training:  44%|████▍     | 6704/15223 [1:51:51<2:09:50,  1.09it/s, loss=6.3696]
Training:  44%|████▍     | 6705/15223 [1:51:51<2:06:18,  1.12it/s, loss=6.3696]
Training:  44%|████▍     | 6705/15223 [1:51:52<2:06:18,  1.12it/s, loss=6.3924]
Training:  44%|████▍     | 6706/15223 [1:51:52<2:12:14,  1.07it/s, loss=6.3924]
Training:  44%|████▍     | 6706/15223 [1:51:53<2:12:14,  1.07it/s, loss=6.3061]
Training:  44%|████▍     | 6707/15223 [1:51:53<2:08:43,  1.10it/s, loss=6.3061]
Training:  44%|████▍     | 6707/15223 [1:51:54<2:08:43,  1.10it/s, loss=6.5201]
Training:  44%|████▍     | 6708/15223 [1:51:54<2:10:39,  1.09it/s, loss=6.5201]
Training:  44%|████▍     | 6708/15223 [1:51:55<2:10:39,  1.09it/s, loss=6.5990]
Training:  44%|████▍     | 6709/15223 [1:51:55<2:14:16,  1.06it/s, loss=6.5990]
Training:  44%|████▍     | 6709/15223 [1:51:56<2:14:16,  1.06it/s, loss=6.6252]
Training:  44%|████▍     | 6710/15223 [1:51:56<2:10:20,  1.09it/s, loss=6.6252]
Training:  44%|████▍     | 6710/15223 [1:51:57<2:10:20,  1.09it/s, loss=6.3363]
Training:  44%|████▍     | 6711/15223 [1:51:57<2:14:47,  1.05it/s, loss=6.3363]
Training:  44%|████▍     | 6711/15223 [1:51:58<2:14:47,  1.05it/s, loss=6.4059]
Training:  44%|████▍     | 6712/15223 [1:51:58<2:16:33,  1.04it/s, loss=6.4059]
Training:  44%|████▍     | 6712/15223 [1:51:59<2:16:33,  1.04it/s, loss=6.3830]
Training:  44%|████▍     | 6713/15223 [1:51:59<2:13:08,  1.07it/s, loss=6.3830]
Training:  44%|████▍     | 6713/15223 [1:51:59<2:13:08,  1.07it/s, loss=6.3145]
Training:  44%|████▍     | 6714/15223 [1:51:59<2:02:01,  1.16it/s, loss=6.3145]
Training:  44%|████▍     | 6714/15223 [1:52:00<2:02:01,  1.16it/s, loss=6.6236]
Training:  44%|████▍     | 6715/15223 [1:52:00<1:58:36,  1.20it/s, loss=6.6236]
Training:  44%|████▍     | 6715/15223 [1:52:01<1:58:36,  1.20it/s, loss=6.4070]
Training:  44%|████▍     | 6716/15223 [1:52:01<2:00:57,  1.17it/s, loss=6.4070]
Training:  44%|████▍     | 6716/15223 [1:52:02<2:00:57,  1.17it/s, loss=6.3210]
Training:  44%|████▍     | 6717/15223 [1:52:02<2:09:24,  1.10it/s, loss=6.3210]
Training:  44%|████▍     | 6717/15223 [1:52:03<2:09:24,  1.10it/s, loss=6.4846]
Training:  44%|████▍     | 6718/15223 [1:52:03<2:24:50,  1.02s/it, loss=6.4846]
Training:  44%|████▍     | 6718/15223 [1:52:04<2:24:50,  1.02s/it, loss=6.3715]
Training:  44%|████▍     | 6719/15223 [1:52:04<2:16:05,  1.04it/s, loss=6.3715]
Training:  44%|████▍     | 6719/15223 [1:52:05<2:16:05,  1.04it/s, loss=6.5112]
Training:  44%|████▍     | 6720/15223 [1:52:05<2:08:13,  1.11it/s, loss=6.5112]
Training:  44%|████▍     | 6720/15223 [1:52:06<2:08:13,  1.11it/s, loss=6.2385]
Training:  44%|████▍     | 6721/15223 [1:52:06<2:06:30,  1.12it/s, loss=6.2385]
Training:  44%|████▍     | 6721/15223 [1:52:07<2:06:30,  1.12it/s, loss=6.5625]
Training:  44%|████▍     | 6722/15223 [1:52:07<2:15:08,  1.05it/s, loss=6.5625]
Training:  44%|████▍     | 6722/15223 [1:52:08<2:15:08,  1.05it/s, loss=6.4089]
Training:  44%|████▍     | 6723/15223 [1:52:08<2:32:10,  1.07s/it, loss=6.4089]
Training:  44%|████▍     | 6723/15223 [1:52:10<2:32:10,  1.07s/it, loss=6.3526]
Training:  44%|████▍     | 6724/15223 [1:52:10<2:52:54,  1.22s/it, loss=6.3526]
Training:  44%|████▍     | 6724/15223 [1:52:11<2:52:54,  1.22s/it, loss=6.3868]
Training:  44%|████▍     | 6725/15223 [1:52:11<2:46:12,  1.17s/it, loss=6.3868]
Training:  44%|████▍     | 6725/15223 [1:52:11<2:46:12,  1.17s/it, loss=6.5128]
Training:  44%|████▍     | 6726/15223 [1:52:11<2:23:22,  1.01s/it, loss=6.5128]
Training:  44%|████▍     | 6726/15223 [1:52:12<2:23:22,  1.01s/it, loss=6.3491]
Training:  44%|████▍     | 6727/15223 [1:52:12<2:18:12,  1.02it/s, loss=6.3491]
Training:  44%|████▍     | 6727/15223 [1:52:13<2:18:12,  1.02it/s, loss=6.4026]
Training:  44%|████▍     | 6728/15223 [1:52:13<2:18:11,  1.02it/s, loss=6.4026]
Training:  44%|████▍     | 6728/15223 [1:52:14<2:18:11,  1.02it/s, loss=6.4999]
Training:  44%|████▍     | 6729/15223 [1:52:14<2:06:42,  1.12it/s, loss=6.4999]
Training:  44%|████▍     | 6729/15223 [1:52:15<2:06:42,  1.12it/s, loss=6.4262]
Training:  44%|████▍     | 6730/15223 [1:52:15<2:01:42,  1.16it/s, loss=6.4262]
Training:  44%|████▍     | 6730/15223 [1:52:16<2:01:42,  1.16it/s, loss=6.3454]
Training:  44%|████▍     | 6731/15223 [1:52:16<2:08:13,  1.10it/s, loss=6.3454]
Training:  44%|████▍     | 6731/15223 [1:52:17<2:08:13,  1.10it/s, loss=6.3859]
Training:  44%|████▍     | 6732/15223 [1:52:17<2:06:29,  1.12it/s, loss=6.3859]
Training:  44%|████▍     | 6732/15223 [1:52:18<2:06:29,  1.12it/s, loss=6.2913]
Training:  44%|████▍     | 6733/15223 [1:52:18<2:36:33,  1.11s/it, loss=6.2913]
Training:  44%|████▍     | 6733/15223 [1:52:19<2:36:33,  1.11s/it, loss=6.1915]
Training:  44%|████▍     | 6734/15223 [1:52:19<2:23:05,  1.01s/it, loss=6.1915]
Training:  44%|████▍     | 6734/15223 [1:52:20<2:23:05,  1.01s/it, loss=6.4985]
Training:  44%|████▍     | 6735/15223 [1:52:20<2:13:33,  1.06it/s, loss=6.4985]
Training:  44%|████▍     | 6735/15223 [1:52:21<2:13:33,  1.06it/s, loss=6.3182]
Training:  44%|████▍     | 6736/15223 [1:52:21<2:22:01,  1.00s/it, loss=6.3182]
Training:  44%|████▍     | 6736/15223 [1:52:22<2:22:01,  1.00s/it, loss=6.6055]
Training:  44%|████▍     | 6737/15223 [1:52:22<2:13:19,  1.06it/s, loss=6.6055]
Training:  44%|████▍     | 6737/15223 [1:52:23<2:13:19,  1.06it/s, loss=6.2427]
Training:  44%|████▍     | 6738/15223 [1:52:23<2:31:48,  1.07s/it, loss=6.2427]
Training:  44%|████▍     | 6738/15223 [1:52:24<2:31:48,  1.07s/it, loss=6.4948]
Training:  44%|████▍     | 6739/15223 [1:52:24<2:23:00,  1.01s/it, loss=6.4948]
Training:  44%|████▍     | 6739/15223 [1:52:25<2:23:00,  1.01s/it, loss=6.4369]
Training:  44%|████▍     | 6740/15223 [1:52:25<2:28:51,  1.05s/it, loss=6.4369]
Training:  44%|████▍     | 6740/15223 [1:52:26<2:28:51,  1.05s/it, loss=6.3237]
Training:  44%|████▍     | 6741/15223 [1:52:26<2:22:04,  1.01s/it, loss=6.3237]
Training:  44%|████▍     | 6741/15223 [1:52:27<2:22:04,  1.01s/it, loss=6.3360]
Training:  44%|████▍     | 6742/15223 [1:52:27<2:21:56,  1.00s/it, loss=6.3360]
Training:  44%|████▍     | 6742/15223 [1:52:28<2:21:56,  1.00s/it, loss=6.6029]
Training:  44%|████▍     | 6743/15223 [1:52:28<2:18:58,  1.02it/s, loss=6.6029]
Training:  44%|████▍     | 6743/15223 [1:52:29<2:18:58,  1.02it/s, loss=6.3937]
Training:  44%|████▍     | 6744/15223 [1:52:29<2:12:46,  1.06it/s, loss=6.3937]
Training:  44%|████▍     | 6744/15223 [1:52:29<2:12:46,  1.06it/s, loss=6.3817]
Training:  44%|████▍     | 6745/15223 [1:52:29<1:59:15,  1.18it/s, loss=6.3817]
Training:  44%|████▍     | 6745/15223 [1:52:30<1:59:15,  1.18it/s, loss=6.0948]
Training:  44%|████▍     | 6746/15223 [1:52:30<2:06:11,  1.12it/s, loss=6.0948]
Training:  44%|████▍     | 6746/15223 [1:52:31<2:06:11,  1.12it/s, loss=6.5469]
Training:  44%|████▍     | 6747/15223 [1:52:31<2:07:16,  1.11it/s, loss=6.5469]
Training:  44%|████▍     | 6747/15223 [1:52:32<2:07:16,  1.11it/s, loss=6.3410]
Training:  44%|████▍     | 6748/15223 [1:52:32<2:13:18,  1.06it/s, loss=6.3410]
Training:  44%|████▍     | 6748/15223 [1:52:33<2:13:18,  1.06it/s, loss=6.4062]
Training:  44%|████▍     | 6749/15223 [1:52:33<2:14:19,  1.05it/s, loss=6.4062]
Training:  44%|████▍     | 6749/15223 [1:52:34<2:14:19,  1.05it/s, loss=6.3768]
Training:  44%|████▍     | 6750/15223 [1:52:34<2:19:12,  1.01it/s, loss=6.3768]
Training:  44%|████▍     | 6750/15223 [1:52:35<2:19:12,  1.01it/s, loss=6.4132]
Training:  44%|████▍     | 6751/15223 [1:52:35<2:06:43,  1.11it/s, loss=6.4132]
Training:  44%|████▍     | 6751/15223 [1:52:36<2:06:43,  1.11it/s, loss=6.5034]
Training:  44%|████▍     | 6752/15223 [1:52:36<1:57:10,  1.20it/s, loss=6.5034]
Training:  44%|████▍     | 6752/15223 [1:52:37<1:57:10,  1.20it/s, loss=6.5856]
Training:  44%|████▍     | 6753/15223 [1:52:37<1:56:47,  1.21it/s, loss=6.5856]
Training:  44%|████▍     | 6753/15223 [1:52:37<1:56:47,  1.21it/s, loss=6.6333]
Training:  44%|████▍     | 6754/15223 [1:52:37<1:55:24,  1.22it/s, loss=6.6333]
Training:  44%|████▍     | 6754/15223 [1:52:38<1:55:24,  1.22it/s, loss=6.5516]
Training:  44%|████▍     | 6755/15223 [1:52:38<1:58:03,  1.20it/s, loss=6.5516]
Training:  44%|████▍     | 6755/15223 [1:52:39<1:58:03,  1.20it/s, loss=6.4118]
Training:  44%|████▍     | 6756/15223 [1:52:39<2:02:54,  1.15it/s, loss=6.4118]
Training:  44%|████▍     | 6756/15223 [1:52:40<2:02:54,  1.15it/s, loss=6.3484]
Training:  44%|████▍     | 6757/15223 [1:52:40<2:09:42,  1.09it/s, loss=6.3484]
Training:  44%|████▍     | 6757/15223 [1:52:42<2:09:42,  1.09it/s, loss=6.3193]
Training:  44%|████▍     | 6758/15223 [1:52:42<2:34:51,  1.10s/it, loss=6.3193]
Training:  44%|████▍     | 6758/15223 [1:52:43<2:34:51,  1.10s/it, loss=6.4814]
Training:  44%|████▍     | 6759/15223 [1:52:43<2:32:26,  1.08s/it, loss=6.4814]
Training:  44%|████▍     | 6759/15223 [1:52:44<2:32:26,  1.08s/it, loss=6.4955]
Training:  44%|████▍     | 6760/15223 [1:52:44<2:39:14,  1.13s/it, loss=6.4955]
Training:  44%|████▍     | 6760/15223 [1:52:45<2:39:14,  1.13s/it, loss=6.1893]
Training:  44%|████▍     | 6761/15223 [1:52:45<2:45:57,  1.18s/it, loss=6.1893]
Training:  44%|████▍     | 6761/15223 [1:52:46<2:45:57,  1.18s/it, loss=6.5104]
Training:  44%|████▍     | 6762/15223 [1:52:46<2:25:24,  1.03s/it, loss=6.5104]
Training:  44%|████▍     | 6762/15223 [1:52:47<2:25:24,  1.03s/it, loss=6.4532]
Training:  44%|████▍     | 6763/15223 [1:52:47<2:31:23,  1.07s/it, loss=6.4532]
Training:  44%|████▍     | 6763/15223 [1:52:48<2:31:23,  1.07s/it, loss=6.4930]
Training:  44%|████▍     | 6764/15223 [1:52:48<2:25:57,  1.04s/it, loss=6.4930]
Training:  44%|████▍     | 6764/15223 [1:52:49<2:25:57,  1.04s/it, loss=6.4018]
Training:  44%|████▍     | 6765/15223 [1:52:49<2:15:19,  1.04it/s, loss=6.4018]
Training:  44%|████▍     | 6765/15223 [1:52:51<2:15:19,  1.04it/s, loss=6.4292]
Training:  44%|████▍     | 6766/15223 [1:52:51<2:43:46,  1.16s/it, loss=6.4292]
Training:  44%|████▍     | 6766/15223 [1:52:52<2:43:46,  1.16s/it, loss=6.4217]
Training:  44%|████▍     | 6767/15223 [1:52:52<2:33:22,  1.09s/it, loss=6.4217]
Training:  44%|████▍     | 6767/15223 [1:52:53<2:33:22,  1.09s/it, loss=6.3611]
Training:  44%|████▍     | 6768/15223 [1:52:53<2:42:06,  1.15s/it, loss=6.3611]
Training:  44%|████▍     | 6768/15223 [1:52:54<2:42:06,  1.15s/it, loss=6.4422]
Training:  44%|████▍     | 6769/15223 [1:52:54<2:35:43,  1.11s/it, loss=6.4422]
Training:  44%|████▍     | 6769/15223 [1:52:55<2:35:43,  1.11s/it, loss=6.4041]
Training:  44%|████▍     | 6770/15223 [1:52:55<2:32:48,  1.08s/it, loss=6.4041]
Training:  44%|████▍     | 6770/15223 [1:52:56<2:32:48,  1.08s/it, loss=6.3184]
Training:  44%|████▍     | 6771/15223 [1:52:56<2:23:04,  1.02s/it, loss=6.3184]
Training:  44%|████▍     | 6771/15223 [1:52:57<2:23:04,  1.02s/it, loss=6.4002]
Training:  44%|████▍     | 6772/15223 [1:52:57<2:27:28,  1.05s/it, loss=6.4002]
Training:  44%|████▍     | 6772/15223 [1:52:58<2:27:28,  1.05s/it, loss=6.5065]
Training:  44%|████▍     | 6773/15223 [1:52:58<2:40:52,  1.14s/it, loss=6.5065]
Training:  44%|████▍     | 6773/15223 [1:52:59<2:40:52,  1.14s/it, loss=6.4221]
Training:  44%|████▍     | 6774/15223 [1:52:59<2:45:04,  1.17s/it, loss=6.4221]
Training:  44%|████▍     | 6774/15223 [1:53:00<2:45:04,  1.17s/it, loss=6.4041]
Training:  45%|████▍     | 6775/15223 [1:53:00<2:38:00,  1.12s/it, loss=6.4041]
Training:  45%|████▍     | 6775/15223 [1:53:01<2:38:00,  1.12s/it, loss=6.5659]
Training:  45%|████▍     | 6776/15223 [1:53:01<2:27:26,  1.05s/it, loss=6.5659]
Training:  45%|████▍     | 6776/15223 [1:53:02<2:27:26,  1.05s/it, loss=6.4292]
Training:  45%|████▍     | 6777/15223 [1:53:02<2:17:03,  1.03it/s, loss=6.4292]
Training:  45%|████▍     | 6777/15223 [1:53:03<2:17:03,  1.03it/s, loss=6.2570]
Training:  45%|████▍     | 6778/15223 [1:53:03<2:12:32,  1.06it/s, loss=6.2570]
Training:  45%|████▍     | 6778/15223 [1:53:04<2:12:32,  1.06it/s, loss=6.6302]
Training:  45%|████▍     | 6779/15223 [1:53:04<2:14:38,  1.05it/s, loss=6.6302]
Training:  45%|████▍     | 6779/15223 [1:53:05<2:14:38,  1.05it/s, loss=6.4782]
Training:  45%|████▍     | 6780/15223 [1:53:05<2:25:25,  1.03s/it, loss=6.4782]
Training:  45%|████▍     | 6780/15223 [1:53:06<2:25:25,  1.03s/it, loss=6.4882]
Training:  45%|████▍     | 6781/15223 [1:53:06<2:37:03,  1.12s/it, loss=6.4882]
Training:  45%|████▍     | 6781/15223 [1:53:07<2:37:03,  1.12s/it, loss=6.0726]
Training:  45%|████▍     | 6782/15223 [1:53:07<2:25:22,  1.03s/it, loss=6.0726]
Training:  45%|████▍     | 6782/15223 [1:53:08<2:25:22,  1.03s/it, loss=6.2651]
Training:  45%|████▍     | 6783/15223 [1:53:08<2:23:18,  1.02s/it, loss=6.2651]
Training:  45%|████▍     | 6783/15223 [1:53:09<2:23:18,  1.02s/it, loss=6.1543]
Training:  45%|████▍     | 6784/15223 [1:53:09<2:07:16,  1.11it/s, loss=6.1543]
Training:  45%|████▍     | 6784/15223 [1:53:10<2:07:16,  1.11it/s, loss=6.5262]
Training:  45%|████▍     | 6785/15223 [1:53:10<2:12:02,  1.07it/s, loss=6.5262]
Training:  45%|████▍     | 6785/15223 [1:53:11<2:12:02,  1.07it/s, loss=6.4086]
Training:  45%|████▍     | 6786/15223 [1:53:11<2:15:34,  1.04it/s, loss=6.4086]
Training:  45%|████▍     | 6786/15223 [1:53:12<2:15:34,  1.04it/s, loss=6.5045]
Training:  45%|████▍     | 6787/15223 [1:53:12<2:18:55,  1.01it/s, loss=6.5045]
Training:  45%|████▍     | 6787/15223 [1:53:13<2:18:55,  1.01it/s, loss=6.4004]
Training:  45%|████▍     | 6788/15223 [1:53:13<2:18:04,  1.02it/s, loss=6.4004]
Training:  45%|████▍     | 6788/15223 [1:53:14<2:18:04,  1.02it/s, loss=6.6039]
Training:  45%|████▍     | 6789/15223 [1:53:14<2:28:14,  1.05s/it, loss=6.6039]
Training:  45%|████▍     | 6789/15223 [1:53:15<2:28:14,  1.05s/it, loss=6.3644]
Training:  45%|████▍     | 6790/15223 [1:53:15<2:20:01,  1.00it/s, loss=6.3644]
Training:  45%|████▍     | 6790/15223 [1:53:16<2:20:01,  1.00it/s, loss=6.5147]
Training:  45%|████▍     | 6791/15223 [1:53:16<2:12:06,  1.06it/s, loss=6.5147]
Training:  45%|████▍     | 6791/15223 [1:53:17<2:12:06,  1.06it/s, loss=6.1869]
Training:  45%|████▍     | 6792/15223 [1:53:17<2:14:00,  1.05it/s, loss=6.1869]
Training:  45%|████▍     | 6792/15223 [1:53:18<2:14:00,  1.05it/s, loss=6.5258]
Training:  45%|████▍     | 6793/15223 [1:53:18<2:07:17,  1.10it/s, loss=6.5258]
Training:  45%|████▍     | 6793/15223 [1:53:19<2:07:17,  1.10it/s, loss=6.4120]
Training:  45%|████▍     | 6794/15223 [1:53:19<2:05:02,  1.12it/s, loss=6.4120]
Training:  45%|████▍     | 6794/15223 [1:53:20<2:05:02,  1.12it/s, loss=6.3937]
Training:  45%|████▍     | 6795/15223 [1:53:20<2:15:12,  1.04it/s, loss=6.3937]
Training:  45%|████▍     | 6795/15223 [1:53:20<2:15:12,  1.04it/s, loss=6.3642]
Training:  45%|████▍     | 6796/15223 [1:53:20<2:02:57,  1.14it/s, loss=6.3642]
Training:  45%|████▍     | 6796/15223 [1:53:21<2:02:57,  1.14it/s, loss=6.5926]
Training:  45%|████▍     | 6797/15223 [1:53:21<1:55:41,  1.21it/s, loss=6.5926]
Training:  45%|████▍     | 6797/15223 [1:53:22<1:55:41,  1.21it/s, loss=6.2984]
Training:  45%|████▍     | 6798/15223 [1:53:22<1:53:01,  1.24it/s, loss=6.2984]
Training:  45%|████▍     | 6798/15223 [1:53:23<1:53:01,  1.24it/s, loss=6.3734]
Training:  45%|████▍     | 6799/15223 [1:53:23<1:52:00,  1.25it/s, loss=6.3734]
Training:  45%|████▍     | 6799/15223 [1:53:24<1:52:00,  1.25it/s, loss=6.2160]
Training:  45%|████▍     | 6800/15223 [1:53:24<2:00:54,  1.16it/s, loss=6.2160]
Training:  45%|████▍     | 6800/15223 [1:53:25<2:00:54,  1.16it/s, loss=6.5489]
Training:  45%|████▍     | 6801/15223 [1:53:25<2:08:58,  1.09it/s, loss=6.5489]
Training:  45%|████▍     | 6801/15223 [1:53:26<2:08:58,  1.09it/s, loss=6.6219]
Training:  45%|████▍     | 6802/15223 [1:53:26<2:13:06,  1.05it/s, loss=6.6219]
Training:  45%|████▍     | 6802/15223 [1:53:27<2:13:06,  1.05it/s, loss=6.5448]
Training:  45%|████▍     | 6803/15223 [1:53:27<2:10:46,  1.07it/s, loss=6.5448]
Training:  45%|████▍     | 6803/15223 [1:53:27<2:10:46,  1.07it/s, loss=6.2113]
Training:  45%|████▍     | 6804/15223 [1:53:27<2:04:40,  1.13it/s, loss=6.2113]
Training:  45%|████▍     | 6804/15223 [1:53:28<2:04:40,  1.13it/s, loss=6.5048]
Training:  45%|████▍     | 6805/15223 [1:53:28<2:03:00,  1.14it/s, loss=6.5048]
Training:  45%|████▍     | 6805/15223 [1:53:29<2:03:00,  1.14it/s, loss=6.2900]
Training:  45%|████▍     | 6806/15223 [1:53:29<2:08:59,  1.09it/s, loss=6.2900]
Training:  45%|████▍     | 6806/15223 [1:53:30<2:08:59,  1.09it/s, loss=6.3652]
Training:  45%|████▍     | 6807/15223 [1:53:30<2:03:35,  1.13it/s, loss=6.3652]
Training:  45%|████▍     | 6807/15223 [1:53:31<2:03:35,  1.13it/s, loss=6.3670]
Training:  45%|████▍     | 6808/15223 [1:53:31<2:03:22,  1.14it/s, loss=6.3670]
Training:  45%|████▍     | 6808/15223 [1:53:32<2:03:22,  1.14it/s, loss=6.3450]
Training:  45%|████▍     | 6809/15223 [1:53:32<2:06:28,  1.11it/s, loss=6.3450]
Training:  45%|████▍     | 6809/15223 [1:53:33<2:06:28,  1.11it/s, loss=6.0994]
Training:  45%|████▍     | 6810/15223 [1:53:33<2:11:30,  1.07it/s, loss=6.0994]
Training:  45%|████▍     | 6810/15223 [1:53:34<2:11:30,  1.07it/s, loss=6.5507]
Training:  45%|████▍     | 6811/15223 [1:53:34<2:07:24,  1.10it/s, loss=6.5507]
Training:  45%|████▍     | 6811/15223 [1:53:34<2:07:24,  1.10it/s, loss=6.4694]
Training:  45%|████▍     | 6812/15223 [1:53:34<2:02:14,  1.15it/s, loss=6.4694]
Training:  45%|████▍     | 6812/15223 [1:53:35<2:02:14,  1.15it/s, loss=6.5155]
Training:  45%|████▍     | 6813/15223 [1:53:35<2:00:49,  1.16it/s, loss=6.5155]
Training:  45%|████▍     | 6813/15223 [1:53:37<2:00:49,  1.16it/s, loss=6.6740]
Training:  45%|████▍     | 6814/15223 [1:53:37<2:39:11,  1.14s/it, loss=6.6740]
Training:  45%|████▍     | 6814/15223 [1:53:38<2:39:11,  1.14s/it, loss=6.5092]
Training:  45%|████▍     | 6815/15223 [1:53:38<2:26:16,  1.04s/it, loss=6.5092]
Training:  45%|████▍     | 6815/15223 [1:53:39<2:26:16,  1.04s/it, loss=6.4611]
Training:  45%|████▍     | 6816/15223 [1:53:39<2:10:19,  1.08it/s, loss=6.4611]
Training:  45%|████▍     | 6816/15223 [1:53:39<2:10:19,  1.08it/s, loss=6.4669]
Training:  45%|████▍     | 6817/15223 [1:53:39<2:06:29,  1.11it/s, loss=6.4669]
Training:  45%|████▍     | 6817/15223 [1:53:40<2:06:29,  1.11it/s, loss=6.3327]
Training:  45%|████▍     | 6818/15223 [1:53:40<2:12:41,  1.06it/s, loss=6.3327]
Training:  45%|████▍     | 6818/15223 [1:53:42<2:12:41,  1.06it/s, loss=6.3307]
Training:  45%|████▍     | 6819/15223 [1:53:42<2:24:56,  1.03s/it, loss=6.3307]
Training:  45%|████▍     | 6819/15223 [1:53:42<2:24:56,  1.03s/it, loss=6.4272]
Training:  45%|████▍     | 6820/15223 [1:53:42<2:10:20,  1.07it/s, loss=6.4272]
Training:  45%|████▍     | 6820/15223 [1:53:43<2:10:20,  1.07it/s, loss=6.2963]
Training:  45%|████▍     | 6821/15223 [1:53:43<2:05:23,  1.12it/s, loss=6.2963]
Training:  45%|████▍     | 6821/15223 [1:53:44<2:05:23,  1.12it/s, loss=6.5046]
Training:  45%|████▍     | 6822/15223 [1:53:44<2:12:43,  1.05it/s, loss=6.5046]
Training:  45%|████▍     | 6822/15223 [1:53:45<2:12:43,  1.05it/s, loss=6.6271]
Training:  45%|████▍     | 6823/15223 [1:53:45<2:13:40,  1.05it/s, loss=6.6271]
Training:  45%|████▍     | 6823/15223 [1:53:47<2:13:40,  1.05it/s, loss=6.6534]
Training:  45%|████▍     | 6824/15223 [1:53:47<2:26:50,  1.05s/it, loss=6.6534]
Training:  45%|████▍     | 6824/15223 [1:53:48<2:26:50,  1.05s/it, loss=6.2260]
Training:  45%|████▍     | 6825/15223 [1:53:48<2:26:53,  1.05s/it, loss=6.2260]
Training:  45%|████▍     | 6825/15223 [1:53:49<2:26:53,  1.05s/it, loss=6.3811]
Training:  45%|████▍     | 6826/15223 [1:53:49<2:35:29,  1.11s/it, loss=6.3811]
Training:  45%|████▍     | 6826/15223 [1:53:50<2:35:29,  1.11s/it, loss=6.4325]
Training:  45%|████▍     | 6827/15223 [1:53:50<2:27:04,  1.05s/it, loss=6.4325]
Training:  45%|████▍     | 6827/15223 [1:53:51<2:27:04,  1.05s/it, loss=6.4742]
Training:  45%|████▍     | 6828/15223 [1:53:51<2:18:18,  1.01it/s, loss=6.4742]
Training:  45%|████▍     | 6828/15223 [1:53:52<2:18:18,  1.01it/s, loss=6.2293]
Training:  45%|████▍     | 6829/15223 [1:53:52<2:20:58,  1.01s/it, loss=6.2293]
Training:  45%|████▍     | 6829/15223 [1:53:52<2:20:58,  1.01s/it, loss=6.2231]
Training:  45%|████▍     | 6830/15223 [1:53:52<2:11:44,  1.06it/s, loss=6.2231]
Training:  45%|████▍     | 6830/15223 [1:53:53<2:11:44,  1.06it/s, loss=6.3935]
Training:  45%|████▍     | 6831/15223 [1:53:53<2:05:57,  1.11it/s, loss=6.3935]
Training:  45%|████▍     | 6831/15223 [1:53:55<2:05:57,  1.11it/s, loss=6.1780]
Training:  45%|████▍     | 6832/15223 [1:53:55<2:32:39,  1.09s/it, loss=6.1780]
Training:  45%|████▍     | 6832/15223 [1:53:56<2:32:39,  1.09s/it, loss=6.4896]
Training:  45%|████▍     | 6833/15223 [1:53:56<2:29:38,  1.07s/it, loss=6.4896]
Training:  45%|████▍     | 6833/15223 [1:53:57<2:29:38,  1.07s/it, loss=6.5647]
Training:  45%|████▍     | 6834/15223 [1:53:57<2:30:21,  1.08s/it, loss=6.5647]
Training:  45%|████▍     | 6834/15223 [1:53:58<2:30:21,  1.08s/it, loss=6.4656]
Training:  45%|████▍     | 6835/15223 [1:53:58<2:14:46,  1.04it/s, loss=6.4656]
Training:  45%|████▍     | 6835/15223 [1:53:59<2:14:46,  1.04it/s, loss=6.3439]
Training:  45%|████▍     | 6836/15223 [1:53:59<2:46:17,  1.19s/it, loss=6.3439]
Training:  45%|████▍     | 6836/15223 [1:54:00<2:46:17,  1.19s/it, loss=6.5990]
Training:  45%|████▍     | 6837/15223 [1:54:00<2:36:26,  1.12s/it, loss=6.5990]
Training:  45%|████▍     | 6837/15223 [1:54:01<2:36:26,  1.12s/it, loss=6.3575]
Training:  45%|████▍     | 6838/15223 [1:54:01<2:32:57,  1.09s/it, loss=6.3575]
Training:  45%|████▍     | 6838/15223 [1:54:02<2:32:57,  1.09s/it, loss=6.3563]
Training:  45%|████▍     | 6839/15223 [1:54:02<2:22:32,  1.02s/it, loss=6.3563]
Training:  45%|████▍     | 6839/15223 [1:54:04<2:22:32,  1.02s/it, loss=6.4068]
Training:  45%|████▍     | 6840/15223 [1:54:04<2:38:20,  1.13s/it, loss=6.4068]
Training:  45%|████▍     | 6840/15223 [1:54:04<2:38:20,  1.13s/it, loss=6.5783]
Training:  45%|████▍     | 6841/15223 [1:54:04<2:20:39,  1.01s/it, loss=6.5783]
Training:  45%|████▍     | 6841/15223 [1:54:05<2:20:39,  1.01s/it, loss=6.3981]
Training:  45%|████▍     | 6842/15223 [1:54:05<2:18:51,  1.01it/s, loss=6.3981]
Training:  45%|████▍     | 6842/15223 [1:54:06<2:18:51,  1.01it/s, loss=6.2706]
Training:  45%|████▍     | 6843/15223 [1:54:06<2:27:14,  1.05s/it, loss=6.2706]
Training:  45%|████▍     | 6843/15223 [1:54:08<2:27:14,  1.05s/it, loss=6.5907]
Training:  45%|████▍     | 6844/15223 [1:54:08<2:37:59,  1.13s/it, loss=6.5907]
Training:  45%|████▍     | 6844/15223 [1:54:11<2:37:59,  1.13s/it, loss=6.3487]
Training:  45%|████▍     | 6845/15223 [1:54:11<4:07:04,  1.77s/it, loss=6.3487]
Training:  45%|████▍     | 6845/15223 [1:54:12<4:07:04,  1.77s/it, loss=6.4808]
Training:  45%|████▍     | 6846/15223 [1:54:12<3:53:58,  1.68s/it, loss=6.4808]
Training:  45%|████▍     | 6846/15223 [1:54:13<3:53:58,  1.68s/it, loss=6.7006]
Training:  45%|████▍     | 6847/15223 [1:54:13<3:18:58,  1.43s/it, loss=6.7006]
Training:  45%|████▍     | 6847/15223 [1:54:14<3:18:58,  1.43s/it, loss=6.5203]
Training:  45%|████▍     | 6848/15223 [1:54:14<3:03:23,  1.31s/it, loss=6.5203]
Training:  45%|████▍     | 6848/15223 [1:54:15<3:03:23,  1.31s/it, loss=6.1791]
Training:  45%|████▍     | 6849/15223 [1:54:15<2:39:32,  1.14s/it, loss=6.1791]
Training:  45%|████▍     | 6849/15223 [1:54:16<2:39:32,  1.14s/it, loss=6.4864]
Training:  45%|████▍     | 6850/15223 [1:54:16<2:20:14,  1.00s/it, loss=6.4864]
Training:  45%|████▍     | 6850/15223 [1:54:16<2:20:14,  1.00s/it, loss=6.5531]
Training:  45%|████▌     | 6851/15223 [1:54:16<2:08:15,  1.09it/s, loss=6.5531]
Training:  45%|████▌     | 6851/15223 [1:54:18<2:08:15,  1.09it/s, loss=6.5472]
Training:  45%|████▌     | 6852/15223 [1:54:18<2:29:44,  1.07s/it, loss=6.5472]
Training:  45%|████▌     | 6852/15223 [1:54:19<2:29:44,  1.07s/it, loss=6.5646]
Training:  45%|████▌     | 6853/15223 [1:54:19<2:23:48,  1.03s/it, loss=6.5646]
Training:  45%|████▌     | 6853/15223 [1:54:20<2:23:48,  1.03s/it, loss=6.4295]
Training:  45%|████▌     | 6854/15223 [1:54:20<2:09:13,  1.08it/s, loss=6.4295]
Training:  45%|████▌     | 6854/15223 [1:54:20<2:09:13,  1.08it/s, loss=6.2909]
Training:  45%|████▌     | 6855/15223 [1:54:20<2:06:36,  1.10it/s, loss=6.2909]
Training:  45%|████▌     | 6855/15223 [1:54:22<2:06:36,  1.10it/s, loss=6.6058]
Training:  45%|████▌     | 6856/15223 [1:54:22<2:20:25,  1.01s/it, loss=6.6058]
Training:  45%|████▌     | 6856/15223 [1:54:23<2:20:25,  1.01s/it, loss=6.3757]
Training:  45%|████▌     | 6857/15223 [1:54:23<2:25:05,  1.04s/it, loss=6.3757]
Training:  45%|████▌     | 6857/15223 [1:54:24<2:25:05,  1.04s/it, loss=6.0918]
Training:  45%|████▌     | 6858/15223 [1:54:24<2:20:24,  1.01s/it, loss=6.0918]
Training:  45%|████▌     | 6858/15223 [1:54:25<2:20:24,  1.01s/it, loss=6.1684]
Training:  45%|████▌     | 6859/15223 [1:54:25<2:17:24,  1.01it/s, loss=6.1684]
Training:  45%|████▌     | 6859/15223 [1:54:26<2:17:24,  1.01it/s, loss=6.1761]
Training:  45%|████▌     | 6860/15223 [1:54:26<2:22:08,  1.02s/it, loss=6.1761]
Training:  45%|████▌     | 6860/15223 [1:54:26<2:22:08,  1.02s/it, loss=6.4605]
Training:  45%|████▌     | 6861/15223 [1:54:26<2:08:46,  1.08it/s, loss=6.4605]
Training:  45%|████▌     | 6861/15223 [1:54:27<2:08:46,  1.08it/s, loss=6.4684]
Training:  45%|████▌     | 6862/15223 [1:54:27<2:08:23,  1.09it/s, loss=6.4684]
Training:  45%|████▌     | 6862/15223 [1:54:28<2:08:23,  1.09it/s, loss=6.3226]
Training:  45%|████▌     | 6863/15223 [1:54:28<2:04:35,  1.12it/s, loss=6.3226]
Training:  45%|████▌     | 6863/15223 [1:54:30<2:04:35,  1.12it/s, loss=6.5083]
Training:  45%|████▌     | 6864/15223 [1:54:30<2:25:09,  1.04s/it, loss=6.5083]
Training:  45%|████▌     | 6864/15223 [1:54:31<2:25:09,  1.04s/it, loss=6.2323]
Training:  45%|████▌     | 6865/15223 [1:54:31<2:27:52,  1.06s/it, loss=6.2323]
Training:  45%|████▌     | 6865/15223 [1:54:32<2:27:52,  1.06s/it, loss=6.6719]
Training:  45%|████▌     | 6866/15223 [1:54:32<2:24:14,  1.04s/it, loss=6.6719]
Training:  45%|████▌     | 6866/15223 [1:54:32<2:24:14,  1.04s/it, loss=6.3838]
Training:  45%|████▌     | 6867/15223 [1:54:32<2:11:48,  1.06it/s, loss=6.3838]
Training:  45%|████▌     | 6867/15223 [1:54:33<2:11:48,  1.06it/s, loss=6.4562]
Training:  45%|████▌     | 6868/15223 [1:54:33<2:15:46,  1.03it/s, loss=6.4562]
Training:  45%|████▌     | 6868/15223 [1:54:34<2:15:46,  1.03it/s, loss=6.3397]
Training:  45%|████▌     | 6869/15223 [1:54:34<2:06:34,  1.10it/s, loss=6.3397]
Training:  45%|████▌     | 6869/15223 [1:54:35<2:06:34,  1.10it/s, loss=6.2679]
Training:  45%|████▌     | 6870/15223 [1:54:35<2:15:24,  1.03it/s, loss=6.2679]
Training:  45%|████▌     | 6870/15223 [1:54:37<2:15:24,  1.03it/s, loss=6.4297]
Training:  45%|████▌     | 6871/15223 [1:54:37<2:39:19,  1.14s/it, loss=6.4297]
Training:  45%|████▌     | 6871/15223 [1:54:38<2:39:19,  1.14s/it, loss=6.1660]
Training:  45%|████▌     | 6872/15223 [1:54:38<2:26:13,  1.05s/it, loss=6.1660]
Training:  45%|████▌     | 6872/15223 [1:54:39<2:26:13,  1.05s/it, loss=6.5595]
Training:  45%|████▌     | 6873/15223 [1:54:39<2:18:12,  1.01it/s, loss=6.5595]
Training:  45%|████▌     | 6873/15223 [1:54:40<2:18:12,  1.01it/s, loss=6.5385]
Training:  45%|████▌     | 6874/15223 [1:54:40<2:29:52,  1.08s/it, loss=6.5385]
Training:  45%|████▌     | 6874/15223 [1:54:40<2:29:52,  1.08s/it, loss=6.5219]
Training:  45%|████▌     | 6875/15223 [1:54:40<2:13:48,  1.04it/s, loss=6.5219]
Training:  45%|████▌     | 6875/15223 [1:54:41<2:13:48,  1.04it/s, loss=6.1201]
Training:  45%|████▌     | 6876/15223 [1:54:41<2:16:19,  1.02it/s, loss=6.1201]
Training:  45%|████▌     | 6876/15223 [1:54:42<2:16:19,  1.02it/s, loss=6.5515]
Training:  45%|████▌     | 6877/15223 [1:54:42<2:08:10,  1.09it/s, loss=6.5515]
Training:  45%|████▌     | 6877/15223 [1:54:43<2:08:10,  1.09it/s, loss=6.6704]
Training:  45%|████▌     | 6878/15223 [1:54:43<2:09:22,  1.08it/s, loss=6.6704]
Training:  45%|████▌     | 6878/15223 [1:54:44<2:09:22,  1.08it/s, loss=6.5693]
Training:  45%|████▌     | 6879/15223 [1:54:44<2:10:53,  1.06it/s, loss=6.5693]
Training:  45%|████▌     | 6879/15223 [1:54:45<2:10:53,  1.06it/s, loss=6.4213]
Training:  45%|████▌     | 6880/15223 [1:54:45<2:16:19,  1.02it/s, loss=6.4213]
Training:  45%|████▌     | 6880/15223 [1:54:46<2:16:19,  1.02it/s, loss=6.4275]
Training:  45%|████▌     | 6881/15223 [1:54:46<2:22:53,  1.03s/it, loss=6.4275]
Training:  45%|████▌     | 6881/15223 [1:54:47<2:22:53,  1.03s/it, loss=5.8204]
Training:  45%|████▌     | 6882/15223 [1:54:47<2:10:50,  1.06it/s, loss=5.8204]
Training:  45%|████▌     | 6882/15223 [1:54:48<2:10:50,  1.06it/s, loss=6.4674]
Training:  45%|████▌     | 6883/15223 [1:54:48<2:21:56,  1.02s/it, loss=6.4674]
Training:  45%|████▌     | 6883/15223 [1:54:50<2:21:56,  1.02s/it, loss=6.1399]
Training:  45%|████▌     | 6884/15223 [1:54:50<2:38:51,  1.14s/it, loss=6.1399]
Training:  45%|████▌     | 6884/15223 [1:54:51<2:38:51,  1.14s/it, loss=6.4132]
Training:  45%|████▌     | 6885/15223 [1:54:51<2:25:56,  1.05s/it, loss=6.4132]
Training:  45%|████▌     | 6885/15223 [1:54:51<2:25:56,  1.05s/it, loss=6.3823]
Training:  45%|████▌     | 6886/15223 [1:54:51<2:10:00,  1.07it/s, loss=6.3823]
Training:  45%|████▌     | 6886/15223 [1:54:53<2:10:00,  1.07it/s, loss=6.4735]
Training:  45%|████▌     | 6887/15223 [1:54:53<2:22:50,  1.03s/it, loss=6.4735]
Training:  45%|████▌     | 6887/15223 [1:54:53<2:22:50,  1.03s/it, loss=6.5610]
Training:  45%|████▌     | 6888/15223 [1:54:53<2:10:44,  1.06it/s, loss=6.5610]
Training:  45%|████▌     | 6888/15223 [1:54:54<2:10:44,  1.06it/s, loss=6.1820]
Training:  45%|████▌     | 6889/15223 [1:54:54<1:59:28,  1.16it/s, loss=6.1820]
Training:  45%|████▌     | 6889/15223 [1:54:55<1:59:28,  1.16it/s, loss=6.2622]
Training:  45%|████▌     | 6890/15223 [1:54:55<2:01:46,  1.14it/s, loss=6.2622]
Training:  45%|████▌     | 6890/15223 [1:54:56<2:01:46,  1.14it/s, loss=6.2285]
Training:  45%|████▌     | 6891/15223 [1:54:56<1:56:58,  1.19it/s, loss=6.2285]
Training:  45%|████▌     | 6891/15223 [1:54:56<1:56:58,  1.19it/s, loss=6.2930]
Training:  45%|████▌     | 6892/15223 [1:54:56<1:56:13,  1.19it/s, loss=6.2930]
Training:  45%|████▌     | 6892/15223 [1:54:58<1:56:13,  1.19it/s, loss=6.3264]
Training:  45%|████▌     | 6893/15223 [1:54:58<2:11:05,  1.06it/s, loss=6.3264]
Training:  45%|████▌     | 6893/15223 [1:54:59<2:11:05,  1.06it/s, loss=6.2407]
Training:  45%|████▌     | 6894/15223 [1:54:59<2:31:15,  1.09s/it, loss=6.2407]
Training:  45%|████▌     | 6894/15223 [1:55:00<2:31:15,  1.09s/it, loss=6.4323]
Training:  45%|████▌     | 6895/15223 [1:55:00<2:18:25,  1.00it/s, loss=6.4323]
Training:  45%|████▌     | 6895/15223 [1:55:00<2:18:25,  1.00it/s, loss=6.5014]
Training:  45%|████▌     | 6896/15223 [1:55:00<1:59:51,  1.16it/s, loss=6.5014]
Training:  45%|████▌     | 6896/15223 [1:55:02<1:59:51,  1.16it/s, loss=6.2498]
Training:  45%|████▌     | 6897/15223 [1:55:02<2:22:07,  1.02s/it, loss=6.2498]
Training:  45%|████▌     | 6897/15223 [1:55:03<2:22:07,  1.02s/it, loss=6.4401]
Training:  45%|████▌     | 6898/15223 [1:55:03<2:44:38,  1.19s/it, loss=6.4401]
Training:  45%|████▌     | 6898/15223 [1:55:04<2:44:38,  1.19s/it, loss=6.4516]
Training:  45%|████▌     | 6899/15223 [1:55:04<2:41:51,  1.17s/it, loss=6.4516]
Training:  45%|████▌     | 6899/15223 [1:55:06<2:41:51,  1.17s/it, loss=6.4180]
Training:  45%|████▌     | 6900/15223 [1:55:06<2:38:23,  1.14s/it, loss=6.4180]
Training:  45%|████▌     | 6900/15223 [1:55:07<2:38:23,  1.14s/it, loss=6.6112]
Training:  45%|████▌     | 6901/15223 [1:55:07<2:29:56,  1.08s/it, loss=6.6112]
Training:  45%|████▌     | 6901/15223 [1:55:07<2:29:56,  1.08s/it, loss=6.2154]
Training:  45%|████▌     | 6902/15223 [1:55:07<2:16:53,  1.01it/s, loss=6.2154]
Training:  45%|████▌     | 6902/15223 [1:55:08<2:16:53,  1.01it/s, loss=6.2480]
Training:  45%|████▌     | 6903/15223 [1:55:08<2:06:09,  1.10it/s, loss=6.2480]
Training:  45%|████▌     | 6903/15223 [1:55:09<2:06:09,  1.10it/s, loss=6.1761]
Training:  45%|████▌     | 6904/15223 [1:55:09<2:01:14,  1.14it/s, loss=6.1761]
Training:  45%|████▌     | 6904/15223 [1:55:10<2:01:14,  1.14it/s, loss=6.3427]
Training:  45%|████▌     | 6905/15223 [1:55:10<2:05:23,  1.11it/s, loss=6.3427]
Training:  45%|████▌     | 6905/15223 [1:55:11<2:05:23,  1.11it/s, loss=6.7001]
Training:  45%|████▌     | 6906/15223 [1:55:11<2:02:44,  1.13it/s, loss=6.7001]
Training:  45%|████▌     | 6906/15223 [1:55:12<2:02:44,  1.13it/s, loss=6.4366]
Training:  45%|████▌     | 6907/15223 [1:55:12<2:02:55,  1.13it/s, loss=6.4366]
Training:  45%|████▌     | 6907/15223 [1:55:14<2:02:55,  1.13it/s, loss=6.2066]
Training:  45%|████▌     | 6908/15223 [1:55:14<2:51:51,  1.24s/it, loss=6.2066]
Training:  45%|████▌     | 6908/15223 [1:55:14<2:51:51,  1.24s/it, loss=6.3136]
Training:  45%|████▌     | 6909/15223 [1:55:14<2:36:08,  1.13s/it, loss=6.3136]
Training:  45%|████▌     | 6909/15223 [1:55:15<2:36:08,  1.13s/it, loss=6.4065]
Training:  45%|████▌     | 6910/15223 [1:55:15<2:30:22,  1.09s/it, loss=6.4065]
Training:  45%|████▌     | 6910/15223 [1:55:17<2:30:22,  1.09s/it, loss=6.5186]
Training:  45%|████▌     | 6911/15223 [1:55:17<2:34:26,  1.11s/it, loss=6.5186]
Training:  45%|████▌     | 6911/15223 [1:55:17<2:34:26,  1.11s/it, loss=6.4627]
Training:  45%|████▌     | 6912/15223 [1:55:17<2:24:04,  1.04s/it, loss=6.4627]
Training:  45%|████▌     | 6912/15223 [1:55:18<2:24:04,  1.04s/it, loss=6.5286]
Training:  45%|████▌     | 6913/15223 [1:55:18<2:14:24,  1.03it/s, loss=6.5286]
Training:  45%|████▌     | 6913/15223 [1:55:19<2:14:24,  1.03it/s, loss=6.4639]
Training:  45%|████▌     | 6914/15223 [1:55:19<2:01:47,  1.14it/s, loss=6.4639]
Training:  45%|████▌     | 6914/15223 [1:55:20<2:01:47,  1.14it/s, loss=6.3526]
Training:  45%|████▌     | 6915/15223 [1:55:20<2:07:01,  1.09it/s, loss=6.3526]
Training:  45%|████▌     | 6915/15223 [1:55:21<2:07:01,  1.09it/s, loss=6.2777]
Training:  45%|████▌     | 6916/15223 [1:55:21<2:06:44,  1.09it/s, loss=6.2777]
Training:  45%|████▌     | 6916/15223 [1:55:22<2:06:44,  1.09it/s, loss=6.4588]
Training:  45%|████▌     | 6917/15223 [1:55:22<2:09:18,  1.07it/s, loss=6.4588]
Training:  45%|████▌     | 6917/15223 [1:55:23<2:09:18,  1.07it/s, loss=6.3975]
Training:  45%|████▌     | 6918/15223 [1:55:23<2:16:06,  1.02it/s, loss=6.3975]
Training:  45%|████▌     | 6918/15223 [1:55:24<2:16:06,  1.02it/s, loss=6.5419]
Training:  45%|████▌     | 6919/15223 [1:55:24<2:21:05,  1.02s/it, loss=6.5419]
Training:  45%|████▌     | 6919/15223 [1:55:25<2:21:05,  1.02s/it, loss=6.7102]
Training:  45%|████▌     | 6920/15223 [1:55:25<2:16:12,  1.02it/s, loss=6.7102]
Training:  45%|████▌     | 6920/15223 [1:55:26<2:16:12,  1.02it/s, loss=6.2570]
Training:  45%|████▌     | 6921/15223 [1:55:26<2:23:28,  1.04s/it, loss=6.2570]
Training:  45%|████▌     | 6921/15223 [1:55:27<2:23:28,  1.04s/it, loss=6.4688]
Training:  45%|████▌     | 6922/15223 [1:55:27<2:10:17,  1.06it/s, loss=6.4688]
Training:  45%|████▌     | 6922/15223 [1:55:28<2:10:17,  1.06it/s, loss=6.2446]
Training:  45%|████▌     | 6923/15223 [1:55:28<2:27:10,  1.06s/it, loss=6.2446]
Training:  45%|████▌     | 6923/15223 [1:55:29<2:27:10,  1.06s/it, loss=6.6092]
Training:  45%|████▌     | 6924/15223 [1:55:29<2:24:05,  1.04s/it, loss=6.6092]
Training:  45%|████▌     | 6924/15223 [1:55:30<2:24:05,  1.04s/it, loss=6.3079]
Training:  45%|████▌     | 6925/15223 [1:55:30<2:27:58,  1.07s/it, loss=6.3079]
Training:  45%|████▌     | 6925/15223 [1:55:31<2:27:58,  1.07s/it, loss=6.3195]
Training:  45%|████▌     | 6926/15223 [1:55:31<2:23:39,  1.04s/it, loss=6.3195]
Training:  45%|████▌     | 6926/15223 [1:55:32<2:23:39,  1.04s/it, loss=6.4052]
Training:  46%|████▌     | 6927/15223 [1:55:32<2:10:13,  1.06it/s, loss=6.4052]
Training:  46%|████▌     | 6927/15223 [1:55:33<2:10:13,  1.06it/s, loss=6.3651]
Training:  46%|████▌     | 6928/15223 [1:55:33<2:05:13,  1.10it/s, loss=6.3651]
Training:  46%|████▌     | 6928/15223 [1:55:34<2:05:13,  1.10it/s, loss=6.3481]
Training:  46%|████▌     | 6929/15223 [1:55:34<1:57:35,  1.18it/s, loss=6.3481]
Training:  46%|████▌     | 6929/15223 [1:55:36<1:57:35,  1.18it/s, loss=6.3661]
Training:  46%|████▌     | 6930/15223 [1:55:36<2:49:51,  1.23s/it, loss=6.3661]
Training:  46%|████▌     | 6930/15223 [1:55:37<2:49:51,  1.23s/it, loss=6.3268]
Training:  46%|████▌     | 6931/15223 [1:55:37<2:48:50,  1.22s/it, loss=6.3268]
Training:  46%|████▌     | 6931/15223 [1:55:38<2:48:50,  1.22s/it, loss=6.4272]
Training:  46%|████▌     | 6932/15223 [1:55:38<2:36:42,  1.13s/it, loss=6.4272]
Training:  46%|████▌     | 6932/15223 [1:55:39<2:36:42,  1.13s/it, loss=6.0950]
Training:  46%|████▌     | 6933/15223 [1:55:39<2:21:33,  1.02s/it, loss=6.0950]
Training:  46%|████▌     | 6933/15223 [1:55:40<2:21:33,  1.02s/it, loss=5.9733]
Training:  46%|████▌     | 6934/15223 [1:55:40<2:24:02,  1.04s/it, loss=5.9733]
Training:  46%|████▌     | 6934/15223 [1:55:44<2:24:02,  1.04s/it, loss=6.3810]
Training:  46%|████▌     | 6935/15223 [1:55:44<5:03:02,  2.19s/it, loss=6.3810]
Training:  46%|████▌     | 6935/15223 [1:55:45<5:03:02,  2.19s/it, loss=6.4585]
Training:  46%|████▌     | 6936/15223 [1:55:45<4:05:49,  1.78s/it, loss=6.4585]
Training:  46%|████▌     | 6936/15223 [1:55:46<4:05:49,  1.78s/it, loss=6.4305]
Training:  46%|████▌     | 6937/15223 [1:55:46<3:31:56,  1.53s/it, loss=6.4305]
Training:  46%|████▌     | 6937/15223 [1:55:47<3:31:56,  1.53s/it, loss=6.0891]
Training:  46%|████▌     | 6938/15223 [1:55:47<2:56:33,  1.28s/it, loss=6.0891]
Training:  46%|████▌     | 6938/15223 [1:55:48<2:56:33,  1.28s/it, loss=6.3425]
Training:  46%|████▌     | 6939/15223 [1:55:48<2:46:49,  1.21s/it, loss=6.3425]
Training:  46%|████▌     | 6939/15223 [1:55:49<2:46:49,  1.21s/it, loss=6.2017]
Training:  46%|████▌     | 6940/15223 [1:55:49<2:47:31,  1.21s/it, loss=6.2017]
Training:  46%|████▌     | 6940/15223 [1:55:51<2:47:31,  1.21s/it, loss=6.2627]
Training:  46%|████▌     | 6941/15223 [1:55:51<2:51:18,  1.24s/it, loss=6.2627]
Training:  46%|████▌     | 6941/15223 [1:55:51<2:51:18,  1.24s/it, loss=6.2053]
Training:  46%|████▌     | 6942/15223 [1:55:51<2:36:52,  1.14s/it, loss=6.2053]
Training:  46%|████▌     | 6942/15223 [1:55:52<2:36:52,  1.14s/it, loss=6.3275]
Training:  46%|████▌     | 6943/15223 [1:55:52<2:25:02,  1.05s/it, loss=6.3275]
Training:  46%|████▌     | 6943/15223 [1:55:53<2:25:02,  1.05s/it, loss=6.0036]
Training:  46%|████▌     | 6944/15223 [1:55:53<2:18:10,  1.00s/it, loss=6.0036]
Training:  46%|████▌     | 6944/15223 [1:55:54<2:18:10,  1.00s/it, loss=6.5831]
Training:  46%|████▌     | 6945/15223 [1:55:54<2:04:37,  1.11it/s, loss=6.5831]
Training:  46%|████▌     | 6945/15223 [1:55:55<2:04:37,  1.11it/s, loss=6.2649]
Training:  46%|████▌     | 6946/15223 [1:55:55<2:08:46,  1.07it/s, loss=6.2649]
Training:  46%|████▌     | 6946/15223 [1:55:56<2:08:46,  1.07it/s, loss=6.6439]
Training:  46%|████▌     | 6947/15223 [1:55:56<2:06:09,  1.09it/s, loss=6.6439]
Training:  46%|████▌     | 6947/15223 [1:55:58<2:06:09,  1.09it/s, loss=6.3194]
Training:  46%|████▌     | 6948/15223 [1:55:58<2:52:09,  1.25s/it, loss=6.3194]
Training:  46%|████▌     | 6948/15223 [1:55:59<2:52:09,  1.25s/it, loss=6.5018]
Training:  46%|████▌     | 6949/15223 [1:55:59<2:33:42,  1.11s/it, loss=6.5018]
Training:  46%|████▌     | 6949/15223 [1:56:00<2:33:42,  1.11s/it, loss=6.4140]
Training:  46%|████▌     | 6950/15223 [1:56:00<2:31:42,  1.10s/it, loss=6.4140]
Training:  46%|████▌     | 6950/15223 [1:56:00<2:31:42,  1.10s/it, loss=6.1353]
Training:  46%|████▌     | 6951/15223 [1:56:00<2:17:17,  1.00it/s, loss=6.1353]
Training:  46%|████▌     | 6951/15223 [1:56:01<2:17:17,  1.00it/s, loss=6.4473]
Training:  46%|████▌     | 6952/15223 [1:56:01<2:03:17,  1.12it/s, loss=6.4473]
Training:  46%|████▌     | 6952/15223 [1:56:02<2:03:17,  1.12it/s, loss=6.3406]
Training:  46%|████▌     | 6953/15223 [1:56:02<2:05:06,  1.10it/s, loss=6.3406]
Training:  46%|████▌     | 6953/15223 [1:56:03<2:05:06,  1.10it/s, loss=6.2637]
Training:  46%|████▌     | 6954/15223 [1:56:03<1:59:38,  1.15it/s, loss=6.2637]
Training:  46%|████▌     | 6954/15223 [1:56:04<1:59:38,  1.15it/s, loss=6.3640]
Training:  46%|████▌     | 6955/15223 [1:56:04<2:16:29,  1.01it/s, loss=6.3640]
Training:  46%|████▌     | 6955/15223 [1:56:05<2:16:29,  1.01it/s, loss=6.4135]
Training:  46%|████▌     | 6956/15223 [1:56:05<2:17:43,  1.00it/s, loss=6.4135]
Training:  46%|████▌     | 6956/15223 [1:56:06<2:17:43,  1.00it/s, loss=6.5827]
Training:  46%|████▌     | 6957/15223 [1:56:06<2:12:30,  1.04it/s, loss=6.5827]
Training:  46%|████▌     | 6957/15223 [1:56:07<2:12:30,  1.04it/s, loss=6.2926]
Training:  46%|████▌     | 6958/15223 [1:56:07<2:05:27,  1.10it/s, loss=6.2926]
Training:  46%|████▌     | 6958/15223 [1:56:08<2:05:27,  1.10it/s, loss=6.3979]
Training:  46%|████▌     | 6959/15223 [1:56:08<2:02:11,  1.13it/s, loss=6.3979]
Training:  46%|████▌     | 6959/15223 [1:56:08<2:02:11,  1.13it/s, loss=6.5694]
Training:  46%|████▌     | 6960/15223 [1:56:08<1:56:59,  1.18it/s, loss=6.5694]
Training:  46%|████▌     | 6960/15223 [1:56:09<1:56:59,  1.18it/s, loss=6.2728]
Training:  46%|████▌     | 6961/15223 [1:56:09<2:08:28,  1.07it/s, loss=6.2728]
Training:  46%|████▌     | 6961/15223 [1:56:10<2:08:28,  1.07it/s, loss=6.5651]
Training:  46%|████▌     | 6962/15223 [1:56:10<2:00:12,  1.15it/s, loss=6.5651]
Training:  46%|████▌     | 6962/15223 [1:56:12<2:00:12,  1.15it/s, loss=6.4821]
Training:  46%|████▌     | 6963/15223 [1:56:12<2:35:44,  1.13s/it, loss=6.4821]
Training:  46%|████▌     | 6963/15223 [1:56:13<2:35:44,  1.13s/it, loss=6.3999]
Training:  46%|████▌     | 6964/15223 [1:56:13<2:29:21,  1.09s/it, loss=6.3999]
Training:  46%|████▌     | 6964/15223 [1:56:14<2:29:21,  1.09s/it, loss=6.4064]
Training:  46%|████▌     | 6965/15223 [1:56:14<2:25:50,  1.06s/it, loss=6.4064]
Training:  46%|████▌     | 6965/15223 [1:56:15<2:25:50,  1.06s/it, loss=6.4376]
Training:  46%|████▌     | 6966/15223 [1:56:15<2:11:18,  1.05it/s, loss=6.4376]
Training:  46%|████▌     | 6966/15223 [1:56:15<2:11:18,  1.05it/s, loss=6.6515]
Training:  46%|████▌     | 6967/15223 [1:56:15<2:05:24,  1.10it/s, loss=6.6515]
Training:  46%|████▌     | 6967/15223 [1:56:16<2:05:24,  1.10it/s, loss=6.3221]
Training:  46%|████▌     | 6968/15223 [1:56:16<2:00:25,  1.14it/s, loss=6.3221]
Training:  46%|████▌     | 6968/15223 [1:56:17<2:00:25,  1.14it/s, loss=6.3574]
Training:  46%|████▌     | 6969/15223 [1:56:17<1:57:59,  1.17it/s, loss=6.3574]
Training:  46%|████▌     | 6969/15223 [1:56:19<1:57:59,  1.17it/s, loss=6.4116]
Training:  46%|████▌     | 6970/15223 [1:56:19<2:49:41,  1.23s/it, loss=6.4116]
Training:  46%|████▌     | 6970/15223 [1:56:20<2:49:41,  1.23s/it, loss=6.2754]
Training:  46%|████▌     | 6971/15223 [1:56:20<2:31:58,  1.11s/it, loss=6.2754]
Training:  46%|████▌     | 6971/15223 [1:56:21<2:31:58,  1.11s/it, loss=6.3396]
Training:  46%|████▌     | 6972/15223 [1:56:21<2:34:39,  1.12s/it, loss=6.3396]
Training:  46%|████▌     | 6972/15223 [1:56:22<2:34:39,  1.12s/it, loss=6.6516]
Training:  46%|████▌     | 6973/15223 [1:56:22<2:21:41,  1.03s/it, loss=6.6516]
Training:  46%|████▌     | 6973/15223 [1:56:23<2:21:41,  1.03s/it, loss=6.1694]
Training:  46%|████▌     | 6974/15223 [1:56:23<2:36:17,  1.14s/it, loss=6.1694]
Training:  46%|████▌     | 6974/15223 [1:56:24<2:36:17,  1.14s/it, loss=6.4395]
Training:  46%|████▌     | 6975/15223 [1:56:24<2:23:57,  1.05s/it, loss=6.4395]
Training:  46%|████▌     | 6975/15223 [1:56:25<2:23:57,  1.05s/it, loss=6.4416]
Training:  46%|████▌     | 6976/15223 [1:56:25<2:09:15,  1.06it/s, loss=6.4416]
Training:  46%|████▌     | 6976/15223 [1:56:26<2:09:15,  1.06it/s, loss=6.3965]
Training:  46%|████▌     | 6977/15223 [1:56:26<2:40:26,  1.17s/it, loss=6.3965]
Training:  46%|████▌     | 6977/15223 [1:56:28<2:40:26,  1.17s/it, loss=6.5112]
Training:  46%|████▌     | 6978/15223 [1:56:28<2:46:51,  1.21s/it, loss=6.5112]
Training:  46%|████▌     | 6978/15223 [1:56:29<2:46:51,  1.21s/it, loss=6.3438]
Training:  46%|████▌     | 6979/15223 [1:56:29<2:30:07,  1.09s/it, loss=6.3438]
Training:  46%|████▌     | 6979/15223 [1:56:30<2:30:07,  1.09s/it, loss=6.4455]
Training:  46%|████▌     | 6980/15223 [1:56:30<2:34:54,  1.13s/it, loss=6.4455]
Training:  46%|████▌     | 6980/15223 [1:56:31<2:34:54,  1.13s/it, loss=6.4069]
Training:  46%|████▌     | 6981/15223 [1:56:31<2:25:19,  1.06s/it, loss=6.4069]
Training:  46%|████▌     | 6981/15223 [1:56:32<2:25:19,  1.06s/it, loss=6.2626]
Training:  46%|████▌     | 6982/15223 [1:56:32<2:43:34,  1.19s/it, loss=6.2626]
Training:  46%|████▌     | 6982/15223 [1:56:33<2:43:34,  1.19s/it, loss=6.4283]
Training:  46%|████▌     | 6983/15223 [1:56:33<2:28:01,  1.08s/it, loss=6.4283]
Training:  46%|████▌     | 6983/15223 [1:56:34<2:28:01,  1.08s/it, loss=6.2514]
Training:  46%|████▌     | 6984/15223 [1:56:34<2:35:32,  1.13s/it, loss=6.2514]
Training:  46%|████▌     | 6984/15223 [1:56:35<2:35:32,  1.13s/it, loss=6.5393]
Training:  46%|████▌     | 6985/15223 [1:56:35<2:22:39,  1.04s/it, loss=6.5393]
Training:  46%|████▌     | 6985/15223 [1:56:36<2:22:39,  1.04s/it, loss=6.3641]
Training:  46%|████▌     | 6986/15223 [1:56:36<2:07:49,  1.07it/s, loss=6.3641]
Training:  46%|████▌     | 6986/15223 [1:56:37<2:07:49,  1.07it/s, loss=6.3803]
Training:  46%|████▌     | 6987/15223 [1:56:37<2:15:58,  1.01it/s, loss=6.3803]
Training:  46%|████▌     | 6987/15223 [1:56:38<2:15:58,  1.01it/s, loss=6.7681]
Training:  46%|████▌     | 6988/15223 [1:56:38<2:04:04,  1.11it/s, loss=6.7681]
Training:  46%|████▌     | 6988/15223 [1:56:39<2:04:04,  1.11it/s, loss=6.3347]
Training:  46%|████▌     | 6989/15223 [1:56:39<2:16:42,  1.00it/s, loss=6.3347]
Training:  46%|████▌     | 6989/15223 [1:56:40<2:16:42,  1.00it/s, loss=6.4469]
Training:  46%|████▌     | 6990/15223 [1:56:40<2:02:33,  1.12it/s, loss=6.4469]
Training:  46%|████▌     | 6990/15223 [1:56:40<2:02:33,  1.12it/s, loss=6.4944]
Training:  46%|████▌     | 6991/15223 [1:56:40<1:52:50,  1.22it/s, loss=6.4944]
Training:  46%|████▌     | 6991/15223 [1:56:41<1:52:50,  1.22it/s, loss=6.5942]
Training:  46%|████▌     | 6992/15223 [1:56:41<2:00:45,  1.14it/s, loss=6.5942]
Training:  46%|████▌     | 6992/15223 [1:56:42<2:00:45,  1.14it/s, loss=6.3142]
Training:  46%|████▌     | 6993/15223 [1:56:42<1:56:06,  1.18it/s, loss=6.3142]
Training:  46%|████▌     | 6993/15223 [1:56:43<1:56:06,  1.18it/s, loss=6.1957]
Training:  46%|████▌     | 6994/15223 [1:56:43<2:05:56,  1.09it/s, loss=6.1957]
Training:  46%|████▌     | 6994/15223 [1:56:44<2:05:56,  1.09it/s, loss=6.2907]
Training:  46%|████▌     | 6995/15223 [1:56:44<2:12:00,  1.04it/s, loss=6.2907]
Training:  46%|████▌     | 6995/15223 [1:56:45<2:12:00,  1.04it/s, loss=6.2324]
Training:  46%|████▌     | 6996/15223 [1:56:45<2:15:01,  1.02it/s, loss=6.2324]
Training:  46%|████▌     | 6996/15223 [1:56:46<2:15:01,  1.02it/s, loss=6.3724]
Training:  46%|████▌     | 6997/15223 [1:56:46<2:08:09,  1.07it/s, loss=6.3724]
Training:  46%|████▌     | 6997/15223 [1:56:47<2:08:09,  1.07it/s, loss=6.2306]
Training:  46%|████▌     | 6998/15223 [1:56:47<2:02:23,  1.12it/s, loss=6.2306]
Training:  46%|████▌     | 6998/15223 [1:56:47<2:02:23,  1.12it/s, loss=6.2595]
Training:  46%|████▌     | 6999/15223 [1:56:47<1:55:25,  1.19it/s, loss=6.2595]
Training:  46%|████▌     | 6999/15223 [1:56:49<1:55:25,  1.19it/s, loss=6.2780]
Training:  46%|████▌     | 7000/15223 [1:56:49<2:07:24,  1.08it/s, loss=6.2780]
Training:  46%|████▌     | 7000/15223 [1:56:50<2:07:24,  1.08it/s, loss=6.2139]
Training:  46%|████▌     | 7001/15223 [1:56:50<2:13:25,  1.03it/s, loss=6.2139]
Training:  46%|████▌     | 7001/15223 [1:56:52<2:13:25,  1.03it/s, loss=6.3248]
Training:  46%|████▌     | 7002/15223 [1:56:52<2:57:22,  1.29s/it, loss=6.3248]
Training:  46%|████▌     | 7002/15223 [1:56:53<2:57:22,  1.29s/it, loss=6.3855]
Training:  46%|████▌     | 7003/15223 [1:56:53<2:46:02,  1.21s/it, loss=6.3855]
Training:  46%|████▌     | 7003/15223 [1:56:54<2:46:02,  1.21s/it, loss=6.1998]
Training:  46%|████▌     | 7004/15223 [1:56:54<2:40:08,  1.17s/it, loss=6.1998]
Training:  46%|████▌     | 7004/15223 [1:56:55<2:40:08,  1.17s/it, loss=6.4888]
Training:  46%|████▌     | 7005/15223 [1:56:55<2:24:38,  1.06s/it, loss=6.4888]
Training:  46%|████▌     | 7005/15223 [1:56:56<2:24:38,  1.06s/it, loss=6.4717]
Training:  46%|████▌     | 7006/15223 [1:56:56<2:18:07,  1.01s/it, loss=6.4717]
Training:  46%|████▌     | 7006/15223 [1:56:56<2:18:07,  1.01s/it, loss=6.2003]
Training:  46%|████▌     | 7007/15223 [1:56:56<2:04:17,  1.10it/s, loss=6.2003]
Training:  46%|████▌     | 7007/15223 [1:56:57<2:04:17,  1.10it/s, loss=6.4655]
Training:  46%|████▌     | 7008/15223 [1:56:57<2:09:35,  1.06it/s, loss=6.4655]
Training:  46%|████▌     | 7008/15223 [1:56:58<2:09:35,  1.06it/s, loss=6.3528]
Training:  46%|████▌     | 7009/15223 [1:56:58<2:20:58,  1.03s/it, loss=6.3528]
Training:  46%|████▌     | 7009/15223 [1:56:59<2:20:58,  1.03s/it, loss=6.4847]
Training:  46%|████▌     | 7010/15223 [1:56:59<2:07:39,  1.07it/s, loss=6.4847]
Training:  46%|████▌     | 7010/15223 [1:57:00<2:07:39,  1.07it/s, loss=6.4771]
Training:  46%|████▌     | 7011/15223 [1:57:00<2:00:36,  1.13it/s, loss=6.4771]
Training:  46%|████▌     | 7011/15223 [1:57:01<2:00:36,  1.13it/s, loss=6.4096]
Training:  46%|████▌     | 7012/15223 [1:57:01<2:11:25,  1.04it/s, loss=6.4096]
Training:  46%|████▌     | 7012/15223 [1:57:02<2:11:25,  1.04it/s, loss=6.5133]
Training:  46%|████▌     | 7013/15223 [1:57:02<2:00:53,  1.13it/s, loss=6.5133]
Training:  46%|████▌     | 7013/15223 [1:57:03<2:00:53,  1.13it/s, loss=6.5057]
Training:  46%|████▌     | 7014/15223 [1:57:03<2:02:45,  1.11it/s, loss=6.5057]
Training:  46%|████▌     | 7014/15223 [1:57:04<2:02:45,  1.11it/s, loss=6.3576]
Training:  46%|████▌     | 7015/15223 [1:57:04<2:16:20,  1.00it/s, loss=6.3576]
Training:  46%|████▌     | 7015/15223 [1:57:05<2:16:20,  1.00it/s, loss=6.4435]
Training:  46%|████▌     | 7016/15223 [1:57:05<2:35:31,  1.14s/it, loss=6.4435]
Training:  46%|████▌     | 7016/15223 [1:57:06<2:35:31,  1.14s/it, loss=6.1019]
Training:  46%|████▌     | 7017/15223 [1:57:06<2:26:30,  1.07s/it, loss=6.1019]
Training:  46%|████▌     | 7017/15223 [1:57:08<2:26:30,  1.07s/it, loss=6.3951]
Training:  46%|████▌     | 7018/15223 [1:57:08<2:35:27,  1.14s/it, loss=6.3951]
Training:  46%|████▌     | 7018/15223 [1:57:09<2:35:27,  1.14s/it, loss=6.5351]
Training:  46%|████▌     | 7019/15223 [1:57:09<2:34:26,  1.13s/it, loss=6.5351]
Training:  46%|████▌     | 7019/15223 [1:57:10<2:34:26,  1.13s/it, loss=6.0686]
Training:  46%|████▌     | 7020/15223 [1:57:10<2:24:29,  1.06s/it, loss=6.0686]
Training:  46%|████▌     | 7020/15223 [1:57:11<2:24:29,  1.06s/it, loss=6.3343]
Training:  46%|████▌     | 7021/15223 [1:57:11<2:39:16,  1.17s/it, loss=6.3343]
Training:  46%|████▌     | 7021/15223 [1:57:12<2:39:16,  1.17s/it, loss=6.5014]
Training:  46%|████▌     | 7022/15223 [1:57:12<2:23:09,  1.05s/it, loss=6.5014]
Training:  46%|████▌     | 7022/15223 [1:57:13<2:23:09,  1.05s/it, loss=6.5729]
Training:  46%|████▌     | 7023/15223 [1:57:13<2:24:49,  1.06s/it, loss=6.5729]
Training:  46%|████▌     | 7023/15223 [1:57:14<2:24:49,  1.06s/it, loss=6.4092]
Training:  46%|████▌     | 7024/15223 [1:57:14<2:23:29,  1.05s/it, loss=6.4092]
Training:  46%|████▌     | 7024/15223 [1:57:15<2:23:29,  1.05s/it, loss=6.3427]
Training:  46%|████▌     | 7025/15223 [1:57:15<2:08:30,  1.06it/s, loss=6.3427]
Training:  46%|████▌     | 7025/15223 [1:57:17<2:08:30,  1.06it/s, loss=6.1997]
Training:  46%|████▌     | 7026/15223 [1:57:17<2:50:44,  1.25s/it, loss=6.1997]
Training:  46%|████▌     | 7026/15223 [1:57:18<2:50:44,  1.25s/it, loss=6.3617]
Training:  46%|████▌     | 7027/15223 [1:57:18<2:44:27,  1.20s/it, loss=6.3617]
Training:  46%|████▌     | 7027/15223 [1:57:19<2:44:27,  1.20s/it, loss=6.4665]
Training:  46%|████▌     | 7028/15223 [1:57:19<2:36:43,  1.15s/it, loss=6.4665]
Training:  46%|████▌     | 7028/15223 [1:57:19<2:36:43,  1.15s/it, loss=6.3206]
Training:  46%|████▌     | 7029/15223 [1:57:19<2:23:45,  1.05s/it, loss=6.3206]
Training:  46%|████▌     | 7029/15223 [1:57:21<2:23:45,  1.05s/it, loss=6.3809]
Training:  46%|████▌     | 7030/15223 [1:57:21<2:33:34,  1.12s/it, loss=6.3809]
Training:  46%|████▌     | 7030/15223 [1:57:22<2:33:34,  1.12s/it, loss=6.3475]
Training:  46%|████▌     | 7031/15223 [1:57:22<2:57:54,  1.30s/it, loss=6.3475]
Training:  46%|████▌     | 7031/15223 [1:57:23<2:57:54,  1.30s/it, loss=6.3800]
Training:  46%|████▌     | 7032/15223 [1:57:23<2:33:29,  1.12s/it, loss=6.3800]
Training:  46%|████▌     | 7032/15223 [1:57:24<2:33:29,  1.12s/it, loss=6.4469]
Training:  46%|████▌     | 7033/15223 [1:57:24<2:23:00,  1.05s/it, loss=6.4469]
Training:  46%|████▌     | 7033/15223 [1:57:25<2:23:00,  1.05s/it, loss=6.4680]
Training:  46%|████▌     | 7034/15223 [1:57:25<2:34:57,  1.14s/it, loss=6.4680]
Training:  46%|████▌     | 7034/15223 [1:57:26<2:34:57,  1.14s/it, loss=6.4031]
Training:  46%|████▌     | 7035/15223 [1:57:26<2:16:58,  1.00s/it, loss=6.4031]
Training:  46%|████▌     | 7035/15223 [1:57:27<2:16:58,  1.00s/it, loss=6.6241]
Training:  46%|████▌     | 7036/15223 [1:57:27<2:09:01,  1.06it/s, loss=6.6241]
Training:  46%|████▌     | 7036/15223 [1:57:28<2:09:01,  1.06it/s, loss=6.2263]
Training:  46%|████▌     | 7037/15223 [1:57:28<2:14:40,  1.01it/s, loss=6.2263]
Training:  46%|████▌     | 7037/15223 [1:57:29<2:14:40,  1.01it/s, loss=6.5958]
Training:  46%|████▌     | 7038/15223 [1:57:29<2:22:39,  1.05s/it, loss=6.5958]
Training:  46%|████▌     | 7038/15223 [1:57:30<2:22:39,  1.05s/it, loss=6.3665]
Training:  46%|████▌     | 7039/15223 [1:57:30<2:10:34,  1.04it/s, loss=6.3665]
Training:  46%|████▌     | 7039/15223 [1:57:31<2:10:34,  1.04it/s, loss=6.2304]
Training:  46%|████▌     | 7040/15223 [1:57:31<2:08:31,  1.06it/s, loss=6.2304]
Training:  46%|████▌     | 7040/15223 [1:57:32<2:08:31,  1.06it/s, loss=6.4250]
Training:  46%|████▋     | 7041/15223 [1:57:32<2:06:03,  1.08it/s, loss=6.4250]
Training:  46%|████▋     | 7041/15223 [1:57:33<2:06:03,  1.08it/s, loss=6.4843]
Training:  46%|████▋     | 7042/15223 [1:57:33<2:04:49,  1.09it/s, loss=6.4843]
Training:  46%|████▋     | 7042/15223 [1:57:33<2:04:49,  1.09it/s, loss=6.4381]
Training:  46%|████▋     | 7043/15223 [1:57:33<1:56:31,  1.17it/s, loss=6.4381]
Training:  46%|████▋     | 7043/15223 [1:57:35<1:56:31,  1.17it/s, loss=6.5095]
Training:  46%|████▋     | 7044/15223 [1:57:35<2:09:33,  1.05it/s, loss=6.5095]
Training:  46%|████▋     | 7044/15223 [1:57:35<2:09:33,  1.05it/s, loss=6.5168]
Training:  46%|████▋     | 7045/15223 [1:57:35<2:03:50,  1.10it/s, loss=6.5168]
Training:  46%|████▋     | 7045/15223 [1:57:36<2:03:50,  1.10it/s, loss=6.3937]
Training:  46%|████▋     | 7046/15223 [1:57:36<2:10:28,  1.04it/s, loss=6.3937]
Training:  46%|████▋     | 7046/15223 [1:57:37<2:10:28,  1.04it/s, loss=6.3667]
Training:  46%|████▋     | 7047/15223 [1:57:37<2:00:42,  1.13it/s, loss=6.3667]
Training:  46%|████▋     | 7047/15223 [1:57:38<2:00:42,  1.13it/s, loss=6.3285]
Training:  46%|████▋     | 7048/15223 [1:57:38<1:58:26,  1.15it/s, loss=6.3285]
Training:  46%|████▋     | 7048/15223 [1:57:39<1:58:26,  1.15it/s, loss=6.3542]
Training:  46%|████▋     | 7049/15223 [1:57:39<1:57:06,  1.16it/s, loss=6.3542]
Training:  46%|████▋     | 7049/15223 [1:57:40<1:57:06,  1.16it/s, loss=6.4551]
Training:  46%|████▋     | 7050/15223 [1:57:40<1:52:14,  1.21it/s, loss=6.4551]
Training:  46%|████▋     | 7050/15223 [1:57:40<1:52:14,  1.21it/s, loss=6.4505]
Training:  46%|████▋     | 7051/15223 [1:57:40<1:52:10,  1.21it/s, loss=6.4505]
Training:  46%|████▋     | 7051/15223 [1:57:41<1:52:10,  1.21it/s, loss=6.5515]
Training:  46%|████▋     | 7052/15223 [1:57:41<1:46:35,  1.28it/s, loss=6.5515]
Training:  46%|████▋     | 7052/15223 [1:57:42<1:46:35,  1.28it/s, loss=6.5361]
Training:  46%|████▋     | 7053/15223 [1:57:42<1:47:42,  1.26it/s, loss=6.5361]
Training:  46%|████▋     | 7053/15223 [1:57:43<1:47:42,  1.26it/s, loss=6.1584]
Training:  46%|████▋     | 7054/15223 [1:57:43<2:02:08,  1.11it/s, loss=6.1584]
Training:  46%|████▋     | 7054/15223 [1:57:44<2:02:08,  1.11it/s, loss=6.6781]
Training:  46%|████▋     | 7055/15223 [1:57:44<2:09:21,  1.05it/s, loss=6.6781]
Training:  46%|████▋     | 7055/15223 [1:57:45<2:09:21,  1.05it/s, loss=6.3562]
Training:  46%|████▋     | 7056/15223 [1:57:45<2:07:40,  1.07it/s, loss=6.3562]
Training:  46%|████▋     | 7056/15223 [1:57:46<2:07:40,  1.07it/s, loss=6.3181]
Training:  46%|████▋     | 7057/15223 [1:57:46<2:12:52,  1.02it/s, loss=6.3181]
Training:  46%|████▋     | 7057/15223 [1:57:47<2:12:52,  1.02it/s, loss=6.5330]
Training:  46%|████▋     | 7058/15223 [1:57:47<2:10:49,  1.04it/s, loss=6.5330]
Training:  46%|████▋     | 7058/15223 [1:57:48<2:10:49,  1.04it/s, loss=6.5420]
Training:  46%|████▋     | 7059/15223 [1:57:48<2:14:16,  1.01it/s, loss=6.5420]
Training:  46%|████▋     | 7059/15223 [1:57:49<2:14:16,  1.01it/s, loss=6.3403]
Training:  46%|████▋     | 7060/15223 [1:57:49<2:08:41,  1.06it/s, loss=6.3403]
Training:  46%|████▋     | 7060/15223 [1:57:50<2:08:41,  1.06it/s, loss=6.4097]
Training:  46%|████▋     | 7061/15223 [1:57:50<2:05:01,  1.09it/s, loss=6.4097]
Training:  46%|████▋     | 7061/15223 [1:57:51<2:05:01,  1.09it/s, loss=6.2909]
Training:  46%|████▋     | 7062/15223 [1:57:51<2:18:03,  1.01s/it, loss=6.2909]
Training:  46%|████▋     | 7062/15223 [1:57:52<2:18:03,  1.01s/it, loss=6.5353]
Training:  46%|████▋     | 7063/15223 [1:57:52<2:10:00,  1.05it/s, loss=6.5353]
Training:  46%|████▋     | 7063/15223 [1:57:53<2:10:00,  1.05it/s, loss=6.2262]
Training:  46%|████▋     | 7064/15223 [1:57:53<2:06:46,  1.07it/s, loss=6.2262]
Training:  46%|████▋     | 7064/15223 [1:57:54<2:06:46,  1.07it/s, loss=6.5472]
Training:  46%|████▋     | 7065/15223 [1:57:54<2:20:26,  1.03s/it, loss=6.5472]
Training:  46%|████▋     | 7065/15223 [1:57:55<2:20:26,  1.03s/it, loss=6.6242]
Training:  46%|████▋     | 7066/15223 [1:57:55<2:23:00,  1.05s/it, loss=6.6242]
Training:  46%|████▋     | 7066/15223 [1:57:56<2:23:00,  1.05s/it, loss=6.5664]
Training:  46%|████▋     | 7067/15223 [1:57:56<2:14:19,  1.01it/s, loss=6.5664]
Training:  46%|████▋     | 7067/15223 [1:57:57<2:14:19,  1.01it/s, loss=6.4308]
Training:  46%|████▋     | 7068/15223 [1:57:57<2:10:45,  1.04it/s, loss=6.4308]
Training:  46%|████▋     | 7068/15223 [1:57:57<2:10:45,  1.04it/s, loss=6.3157]
Training:  46%|████▋     | 7069/15223 [1:57:57<2:01:02,  1.12it/s, loss=6.3157]
Training:  46%|████▋     | 7069/15223 [1:57:58<2:01:02,  1.12it/s, loss=6.2231]
Training:  46%|████▋     | 7070/15223 [1:57:58<1:50:32,  1.23it/s, loss=6.2231]
Training:  46%|████▋     | 7070/15223 [1:57:59<1:50:32,  1.23it/s, loss=6.1796]
Training:  46%|████▋     | 7071/15223 [1:57:59<1:47:14,  1.27it/s, loss=6.1796]
Training:  46%|████▋     | 7071/15223 [1:58:00<1:47:14,  1.27it/s, loss=6.0325]
Training:  46%|████▋     | 7072/15223 [1:58:00<2:06:37,  1.07it/s, loss=6.0325]
Training:  46%|████▋     | 7072/15223 [1:58:01<2:06:37,  1.07it/s, loss=6.4340]
Training:  46%|████▋     | 7073/15223 [1:58:01<2:11:04,  1.04it/s, loss=6.4340]
Training:  46%|████▋     | 7073/15223 [1:58:02<2:11:04,  1.04it/s, loss=6.4425]
Training:  46%|████▋     | 7074/15223 [1:58:02<2:12:30,  1.02it/s, loss=6.4425]
Training:  46%|████▋     | 7074/15223 [1:58:03<2:12:30,  1.02it/s, loss=6.5081]
Training:  46%|████▋     | 7075/15223 [1:58:03<2:10:41,  1.04it/s, loss=6.5081]
Training:  46%|████▋     | 7075/15223 [1:58:04<2:10:41,  1.04it/s, loss=6.4642]
Training:  46%|████▋     | 7076/15223 [1:58:04<2:09:10,  1.05it/s, loss=6.4642]
Training:  46%|████▋     | 7076/15223 [1:58:05<2:09:10,  1.05it/s, loss=6.3209]
Training:  46%|████▋     | 7077/15223 [1:58:05<1:58:48,  1.14it/s, loss=6.3209]
Training:  46%|████▋     | 7077/15223 [1:58:06<1:58:48,  1.14it/s, loss=6.5278]
Training:  46%|████▋     | 7078/15223 [1:58:06<2:03:16,  1.10it/s, loss=6.5278]
Training:  46%|████▋     | 7078/15223 [1:58:06<2:03:16,  1.10it/s, loss=6.4870]
Training:  47%|████▋     | 7079/15223 [1:58:06<1:54:06,  1.19it/s, loss=6.4870]
Training:  47%|████▋     | 7079/15223 [1:58:07<1:54:06,  1.19it/s, loss=6.5618]
Training:  47%|████▋     | 7080/15223 [1:58:07<2:00:44,  1.12it/s, loss=6.5618]
Training:  47%|████▋     | 7080/15223 [1:58:08<2:00:44,  1.12it/s, loss=6.4370]
Training:  47%|████▋     | 7081/15223 [1:58:08<2:01:12,  1.12it/s, loss=6.4370]
Training:  47%|████▋     | 7081/15223 [1:58:09<2:01:12,  1.12it/s, loss=6.2193]
Training:  47%|████▋     | 7082/15223 [1:58:09<1:59:38,  1.13it/s, loss=6.2193]
Training:  47%|████▋     | 7082/15223 [1:58:10<1:59:38,  1.13it/s, loss=6.6591]
Training:  47%|████▋     | 7083/15223 [1:58:10<1:54:30,  1.18it/s, loss=6.6591]
Training:  47%|████▋     | 7083/15223 [1:58:11<1:54:30,  1.18it/s, loss=6.2894]
Training:  47%|████▋     | 7084/15223 [1:58:11<2:24:31,  1.07s/it, loss=6.2894]
Training:  47%|████▋     | 7084/15223 [1:58:12<2:24:31,  1.07s/it, loss=6.1568]
Training:  47%|████▋     | 7085/15223 [1:58:12<2:18:17,  1.02s/it, loss=6.1568]
Training:  47%|████▋     | 7085/15223 [1:58:13<2:18:17,  1.02s/it, loss=6.3217]
Training:  47%|████▋     | 7086/15223 [1:58:13<2:02:41,  1.11it/s, loss=6.3217]
Training:  47%|████▋     | 7086/15223 [1:58:14<2:02:41,  1.11it/s, loss=6.3466]
Training:  47%|████▋     | 7087/15223 [1:58:14<2:00:54,  1.12it/s, loss=6.3466]
Training:  47%|████▋     | 7087/15223 [1:58:15<2:00:54,  1.12it/s, loss=6.2706]
Training:  47%|████▋     | 7088/15223 [1:58:15<1:58:17,  1.15it/s, loss=6.2706]
Training:  47%|████▋     | 7088/15223 [1:58:16<1:58:17,  1.15it/s, loss=6.4060]
Training:  47%|████▋     | 7089/15223 [1:58:16<2:03:19,  1.10it/s, loss=6.4060]
Training:  47%|████▋     | 7089/15223 [1:58:16<2:03:19,  1.10it/s, loss=6.4047]
Training:  47%|████▋     | 7090/15223 [1:58:16<1:53:36,  1.19it/s, loss=6.4047]
Training:  47%|████▋     | 7090/15223 [1:58:17<1:53:36,  1.19it/s, loss=6.4702]
Training:  47%|████▋     | 7091/15223 [1:58:17<1:59:54,  1.13it/s, loss=6.4702]
Training:  47%|████▋     | 7091/15223 [1:58:18<1:59:54,  1.13it/s, loss=6.1130]
Training:  47%|████▋     | 7092/15223 [1:58:18<2:08:32,  1.05it/s, loss=6.1130]
Training:  47%|████▋     | 7092/15223 [1:58:20<2:08:32,  1.05it/s, loss=6.2771]
Training:  47%|████▋     | 7093/15223 [1:58:20<2:39:55,  1.18s/it, loss=6.2771]
Training:  47%|████▋     | 7093/15223 [1:58:21<2:39:55,  1.18s/it, loss=6.2527]
Training:  47%|████▋     | 7094/15223 [1:58:21<2:24:32,  1.07s/it, loss=6.2527]
Training:  47%|████▋     | 7094/15223 [1:58:22<2:24:32,  1.07s/it, loss=6.5296]
Training:  47%|████▋     | 7095/15223 [1:58:22<2:09:41,  1.04it/s, loss=6.5296]
Training:  47%|████▋     | 7095/15223 [1:58:22<2:09:41,  1.04it/s, loss=6.3742]
Training:  47%|████▋     | 7096/15223 [1:58:22<2:02:14,  1.11it/s, loss=6.3742]
Training:  47%|████▋     | 7096/15223 [1:58:24<2:02:14,  1.11it/s, loss=6.5611]
Training:  47%|████▋     | 7097/15223 [1:58:24<2:43:25,  1.21s/it, loss=6.5611]
Training:  47%|████▋     | 7097/15223 [1:58:25<2:43:25,  1.21s/it, loss=6.4003]
Training:  47%|████▋     | 7098/15223 [1:58:25<2:27:13,  1.09s/it, loss=6.4003]
Training:  47%|████▋     | 7098/15223 [1:58:26<2:27:13,  1.09s/it, loss=6.5667]
Training:  47%|████▋     | 7099/15223 [1:58:26<2:24:07,  1.06s/it, loss=6.5667]
Training:  47%|████▋     | 7099/15223 [1:58:27<2:24:07,  1.06s/it, loss=6.2325]
Training:  47%|████▋     | 7100/15223 [1:58:27<2:08:26,  1.05it/s, loss=6.2325]
Training:  47%|████▋     | 7100/15223 [1:58:28<2:08:26,  1.05it/s, loss=6.6342]
Training:  47%|████▋     | 7101/15223 [1:58:28<1:59:34,  1.13it/s, loss=6.6342]
Training:  47%|████▋     | 7101/15223 [1:58:29<1:59:34,  1.13it/s, loss=6.4165]
Training:  47%|████▋     | 7102/15223 [1:58:29<2:10:10,  1.04it/s, loss=6.4165]
Training:  47%|████▋     | 7102/15223 [1:58:29<2:10:10,  1.04it/s, loss=6.0755]
Training:  47%|████▋     | 7103/15223 [1:58:29<1:58:40,  1.14it/s, loss=6.0755]
Training:  47%|████▋     | 7103/15223 [1:58:30<1:58:40,  1.14it/s, loss=6.4938]
Training:  47%|████▋     | 7104/15223 [1:58:30<2:02:05,  1.11it/s, loss=6.4938]
Training:  47%|████▋     | 7104/15223 [1:58:31<2:02:05,  1.11it/s, loss=6.5297]
Training:  47%|████▋     | 7105/15223 [1:58:31<2:03:08,  1.10it/s, loss=6.5297]
Training:  47%|████▋     | 7105/15223 [1:58:32<2:03:08,  1.10it/s, loss=6.3383]
Training:  47%|████▋     | 7106/15223 [1:58:32<1:55:18,  1.17it/s, loss=6.3383]
Training:  47%|████▋     | 7106/15223 [1:58:33<1:55:18,  1.17it/s, loss=6.1806]
Training:  47%|████▋     | 7107/15223 [1:58:33<1:54:39,  1.18it/s, loss=6.1806]
Training:  47%|████▋     | 7107/15223 [1:58:34<1:54:39,  1.18it/s, loss=6.2815]
Training:  47%|████▋     | 7108/15223 [1:58:34<1:56:40,  1.16it/s, loss=6.2815]
Training:  47%|████▋     | 7108/15223 [1:58:34<1:56:40,  1.16it/s, loss=6.4622]
Training:  47%|████▋     | 7109/15223 [1:58:34<1:46:45,  1.27it/s, loss=6.4622]
Training:  47%|████▋     | 7109/15223 [1:58:35<1:46:45,  1.27it/s, loss=6.3347]
Training:  47%|████▋     | 7110/15223 [1:58:35<1:53:02,  1.20it/s, loss=6.3347]
Training:  47%|████▋     | 7110/15223 [1:58:36<1:53:02,  1.20it/s, loss=6.4098]
Training:  47%|████▋     | 7111/15223 [1:58:36<1:54:44,  1.18it/s, loss=6.4098]
Training:  47%|████▋     | 7111/15223 [1:58:37<1:54:44,  1.18it/s, loss=6.2513]
Training:  47%|████▋     | 7112/15223 [1:58:37<1:55:20,  1.17it/s, loss=6.2513]
Training:  47%|████▋     | 7112/15223 [1:58:38<1:55:20,  1.17it/s, loss=6.3132]
Training:  47%|████▋     | 7113/15223 [1:58:38<2:07:29,  1.06it/s, loss=6.3132]
Training:  47%|████▋     | 7113/15223 [1:58:39<2:07:29,  1.06it/s, loss=6.5128]
Training:  47%|████▋     | 7114/15223 [1:58:39<2:02:29,  1.10it/s, loss=6.5128]
Training:  47%|████▋     | 7114/15223 [1:58:40<2:02:29,  1.10it/s, loss=6.2027]
Training:  47%|████▋     | 7115/15223 [1:58:40<2:04:33,  1.08it/s, loss=6.2027]
Training:  47%|████▋     | 7115/15223 [1:58:41<2:04:33,  1.08it/s, loss=6.4493]
Training:  47%|████▋     | 7116/15223 [1:58:41<1:57:55,  1.15it/s, loss=6.4493]
Training:  47%|████▋     | 7116/15223 [1:58:42<1:57:55,  1.15it/s, loss=6.6480]
Training:  47%|████▋     | 7117/15223 [1:58:42<1:57:11,  1.15it/s, loss=6.6480]
Training:  47%|████▋     | 7117/15223 [1:58:43<1:57:11,  1.15it/s, loss=6.2347]
Training:  47%|████▋     | 7118/15223 [1:58:43<2:31:47,  1.12s/it, loss=6.2347]
Training:  47%|████▋     | 7118/15223 [1:58:44<2:31:47,  1.12s/it, loss=6.3256]
Training:  47%|████▋     | 7119/15223 [1:58:44<2:24:09,  1.07s/it, loss=6.3256]
Training:  47%|████▋     | 7119/15223 [1:58:45<2:24:09,  1.07s/it, loss=6.2356]
Training:  47%|████▋     | 7120/15223 [1:58:45<2:11:15,  1.03it/s, loss=6.2356]
Training:  47%|████▋     | 7120/15223 [1:58:46<2:11:15,  1.03it/s, loss=6.3769]
Training:  47%|████▋     | 7121/15223 [1:58:46<2:09:09,  1.05it/s, loss=6.3769]
Training:  47%|████▋     | 7121/15223 [1:58:47<2:09:09,  1.05it/s, loss=6.3770]
Training:  47%|████▋     | 7122/15223 [1:58:47<1:54:04,  1.18it/s, loss=6.3770]
Training:  47%|████▋     | 7122/15223 [1:58:47<1:54:04,  1.18it/s, loss=6.3926]
Training:  47%|████▋     | 7123/15223 [1:58:47<1:54:48,  1.18it/s, loss=6.3926]
Training:  47%|████▋     | 7123/15223 [1:58:48<1:54:48,  1.18it/s, loss=6.4186]
Training:  47%|████▋     | 7124/15223 [1:58:48<1:59:39,  1.13it/s, loss=6.4186]
Training:  47%|████▋     | 7124/15223 [1:58:49<1:59:39,  1.13it/s, loss=6.3978]
Training:  47%|████▋     | 7125/15223 [1:58:49<1:57:59,  1.14it/s, loss=6.3978]
Training:  47%|████▋     | 7125/15223 [1:58:50<1:57:59,  1.14it/s, loss=6.2265]
Training:  47%|████▋     | 7126/15223 [1:58:50<2:02:25,  1.10it/s, loss=6.2265]
Training:  47%|████▋     | 7126/15223 [1:58:51<2:02:25,  1.10it/s, loss=6.3522]
Training:  47%|████▋     | 7127/15223 [1:58:51<2:04:14,  1.09it/s, loss=6.3522]
Training:  47%|████▋     | 7127/15223 [1:58:52<2:04:14,  1.09it/s, loss=6.4345]
Training:  47%|████▋     | 7128/15223 [1:58:52<2:07:07,  1.06it/s, loss=6.4345]
Training:  47%|████▋     | 7128/15223 [1:58:53<2:07:07,  1.06it/s, loss=6.5429]
Training:  47%|████▋     | 7129/15223 [1:58:53<2:06:58,  1.06it/s, loss=6.5429]
Training:  47%|████▋     | 7129/15223 [1:58:54<2:06:58,  1.06it/s, loss=6.4354]
Training:  47%|████▋     | 7130/15223 [1:58:54<2:01:44,  1.11it/s, loss=6.4354]
Training:  47%|████▋     | 7130/15223 [1:58:55<2:01:44,  1.11it/s, loss=6.3619]
Training:  47%|████▋     | 7131/15223 [1:58:55<1:59:05,  1.13it/s, loss=6.3619]
Training:  47%|████▋     | 7131/15223 [1:58:56<1:59:05,  1.13it/s, loss=6.2024]
Training:  47%|████▋     | 7132/15223 [1:58:56<2:17:26,  1.02s/it, loss=6.2024]
Training:  47%|████▋     | 7132/15223 [1:58:57<2:17:26,  1.02s/it, loss=6.5480]
Training:  47%|████▋     | 7133/15223 [1:58:57<2:15:07,  1.00s/it, loss=6.5480]
Training:  47%|████▋     | 7133/15223 [1:58:58<2:15:07,  1.00s/it, loss=6.2218]
Training:  47%|████▋     | 7134/15223 [1:58:58<2:20:06,  1.04s/it, loss=6.2218]
Training:  47%|████▋     | 7134/15223 [1:58:59<2:20:06,  1.04s/it, loss=6.0337]
Training:  47%|████▋     | 7135/15223 [1:58:59<2:20:25,  1.04s/it, loss=6.0337]
Training:  47%|████▋     | 7135/15223 [1:59:00<2:20:25,  1.04s/it, loss=6.3071]
Training:  47%|████▋     | 7136/15223 [1:59:00<2:11:10,  1.03it/s, loss=6.3071]
Training:  47%|████▋     | 7136/15223 [1:59:01<2:11:10,  1.03it/s, loss=6.2847]
Training:  47%|████▋     | 7137/15223 [1:59:01<2:03:00,  1.10it/s, loss=6.2847]
Training:  47%|████▋     | 7137/15223 [1:59:02<2:03:00,  1.10it/s, loss=6.4556]
Training:  47%|████▋     | 7138/15223 [1:59:02<2:16:03,  1.01s/it, loss=6.4556]
Training:  47%|████▋     | 7138/15223 [1:59:03<2:16:03,  1.01s/it, loss=6.2473]
Training:  47%|████▋     | 7139/15223 [1:59:03<2:23:55,  1.07s/it, loss=6.2473]
Training:  47%|████▋     | 7139/15223 [1:59:04<2:23:55,  1.07s/it, loss=6.4263]
Training:  47%|████▋     | 7140/15223 [1:59:04<2:26:41,  1.09s/it, loss=6.4263]
Training:  47%|████▋     | 7140/15223 [1:59:05<2:26:41,  1.09s/it, loss=6.2253]
Training:  47%|████▋     | 7141/15223 [1:59:05<2:27:14,  1.09s/it, loss=6.2253]
Training:  47%|████▋     | 7141/15223 [1:59:07<2:27:14,  1.09s/it, loss=6.1937]
Training:  47%|████▋     | 7142/15223 [1:59:07<2:32:16,  1.13s/it, loss=6.1937]
Training:  47%|████▋     | 7142/15223 [1:59:08<2:32:16,  1.13s/it, loss=6.2195]
Training:  47%|████▋     | 7143/15223 [1:59:08<2:24:40,  1.07s/it, loss=6.2195]
Training:  47%|████▋     | 7143/15223 [1:59:08<2:24:40,  1.07s/it, loss=6.3834]
Training:  47%|████▋     | 7144/15223 [1:59:08<2:15:49,  1.01s/it, loss=6.3834]
Training:  47%|████▋     | 7144/15223 [1:59:10<2:15:49,  1.01s/it, loss=6.5388]
Training:  47%|████▋     | 7145/15223 [1:59:10<2:19:13,  1.03s/it, loss=6.5388]
Training:  47%|████▋     | 7145/15223 [1:59:11<2:19:13,  1.03s/it, loss=6.4665]
Training:  47%|████▋     | 7146/15223 [1:59:11<2:24:14,  1.07s/it, loss=6.4665]
Training:  47%|████▋     | 7146/15223 [1:59:12<2:24:14,  1.07s/it, loss=6.5162]
Training:  47%|████▋     | 7147/15223 [1:59:12<2:15:15,  1.00s/it, loss=6.5162]
Training:  47%|████▋     | 7147/15223 [1:59:12<2:15:15,  1.00s/it, loss=6.4874]
Training:  47%|████▋     | 7148/15223 [1:59:12<2:09:21,  1.04it/s, loss=6.4874]
Training:  47%|████▋     | 7148/15223 [1:59:13<2:09:21,  1.04it/s, loss=6.4391]
Training:  47%|████▋     | 7149/15223 [1:59:13<2:06:35,  1.06it/s, loss=6.4391]
Training:  47%|████▋     | 7149/15223 [1:59:14<2:06:35,  1.06it/s, loss=6.5653]
Training:  47%|████▋     | 7150/15223 [1:59:14<2:11:12,  1.03it/s, loss=6.5653]
Training:  47%|████▋     | 7150/15223 [1:59:15<2:11:12,  1.03it/s, loss=6.4858]
Training:  47%|████▋     | 7151/15223 [1:59:15<2:14:55,  1.00s/it, loss=6.4858]
Training:  47%|████▋     | 7151/15223 [1:59:17<2:14:55,  1.00s/it, loss=6.4901]
Training:  47%|████▋     | 7152/15223 [1:59:17<2:20:58,  1.05s/it, loss=6.4901]
Training:  47%|████▋     | 7152/15223 [1:59:17<2:20:58,  1.05s/it, loss=6.5050]
Training:  47%|████▋     | 7153/15223 [1:59:17<2:06:52,  1.06it/s, loss=6.5050]
Training:  47%|████▋     | 7153/15223 [1:59:19<2:06:52,  1.06it/s, loss=6.2212]
Training:  47%|████▋     | 7154/15223 [1:59:19<2:28:05,  1.10s/it, loss=6.2212]
Training:  47%|████▋     | 7154/15223 [1:59:20<2:28:05,  1.10s/it, loss=6.4305]
Training:  47%|████▋     | 7155/15223 [1:59:20<2:37:11,  1.17s/it, loss=6.4305]
Training:  47%|████▋     | 7155/15223 [1:59:21<2:37:11,  1.17s/it, loss=6.3241]
Training:  47%|████▋     | 7156/15223 [1:59:21<2:30:57,  1.12s/it, loss=6.3241]
Training:  47%|████▋     | 7156/15223 [1:59:22<2:30:57,  1.12s/it, loss=6.3640]
Training:  47%|████▋     | 7157/15223 [1:59:22<2:12:22,  1.02it/s, loss=6.3640]
Training:  47%|████▋     | 7157/15223 [1:59:23<2:12:22,  1.02it/s, loss=6.0194]
Training:  47%|████▋     | 7158/15223 [1:59:23<2:14:08,  1.00it/s, loss=6.0194]
Training:  47%|████▋     | 7158/15223 [1:59:24<2:14:08,  1.00it/s, loss=6.2540]
Training:  47%|████▋     | 7159/15223 [1:59:24<2:01:45,  1.10it/s, loss=6.2540]
Training:  47%|████▋     | 7159/15223 [1:59:24<2:01:45,  1.10it/s, loss=6.4072]
Training:  47%|████▋     | 7160/15223 [1:59:24<2:01:44,  1.10it/s, loss=6.4072]
Training:  47%|████▋     | 7160/15223 [1:59:26<2:01:44,  1.10it/s, loss=6.1251]
Training:  47%|████▋     | 7161/15223 [1:59:26<2:16:47,  1.02s/it, loss=6.1251]
Training:  47%|████▋     | 7161/15223 [1:59:27<2:16:47,  1.02s/it, loss=6.3293]
Training:  47%|████▋     | 7162/15223 [1:59:27<2:20:04,  1.04s/it, loss=6.3293]
Training:  47%|████▋     | 7162/15223 [1:59:28<2:20:04,  1.04s/it, loss=6.2090]
Training:  47%|████▋     | 7163/15223 [1:59:28<2:26:12,  1.09s/it, loss=6.2090]
Training:  47%|████▋     | 7163/15223 [1:59:29<2:26:12,  1.09s/it, loss=6.2328]
Training:  47%|████▋     | 7164/15223 [1:59:29<2:14:42,  1.00s/it, loss=6.2328]
Training:  47%|████▋     | 7164/15223 [1:59:30<2:14:42,  1.00s/it, loss=6.3572]
Training:  47%|████▋     | 7165/15223 [1:59:30<2:09:12,  1.04it/s, loss=6.3572]
Training:  47%|████▋     | 7165/15223 [1:59:31<2:09:12,  1.04it/s, loss=6.2980]
Training:  47%|████▋     | 7166/15223 [1:59:31<2:06:36,  1.06it/s, loss=6.2980]
Training:  47%|████▋     | 7166/15223 [1:59:31<2:06:36,  1.06it/s, loss=6.4337]
Training:  47%|████▋     | 7167/15223 [1:59:31<2:05:35,  1.07it/s, loss=6.4337]
Training:  47%|████▋     | 7167/15223 [1:59:32<2:05:35,  1.07it/s, loss=6.3606]
Training:  47%|████▋     | 7168/15223 [1:59:32<2:04:03,  1.08it/s, loss=6.3606]
Training:  47%|████▋     | 7168/15223 [1:59:33<2:04:03,  1.08it/s, loss=6.3679]
Training:  47%|████▋     | 7169/15223 [1:59:33<2:01:11,  1.11it/s, loss=6.3679]
Training:  47%|████▋     | 7169/15223 [1:59:34<2:01:11,  1.11it/s, loss=6.5626]
Training:  47%|████▋     | 7170/15223 [1:59:34<1:55:00,  1.17it/s, loss=6.5626]
Training:  47%|████▋     | 7170/15223 [1:59:35<1:55:00,  1.17it/s, loss=6.5156]
Training:  47%|████▋     | 7171/15223 [1:59:35<1:57:36,  1.14it/s, loss=6.5156]
Training:  47%|████▋     | 7171/15223 [1:59:36<1:57:36,  1.14it/s, loss=6.2523]
Training:  47%|████▋     | 7172/15223 [1:59:36<1:49:13,  1.23it/s, loss=6.2523]
Training:  47%|████▋     | 7172/15223 [1:59:37<1:49:13,  1.23it/s, loss=6.5938]
Training:  47%|████▋     | 7173/15223 [1:59:37<2:18:35,  1.03s/it, loss=6.5938]
Training:  47%|████▋     | 7173/15223 [1:59:38<2:18:35,  1.03s/it, loss=6.5645]
Training:  47%|████▋     | 7174/15223 [1:59:38<2:18:08,  1.03s/it, loss=6.5645]
Training:  47%|████▋     | 7174/15223 [1:59:39<2:18:08,  1.03s/it, loss=6.6735]
Training:  47%|████▋     | 7175/15223 [1:59:39<2:14:17,  1.00s/it, loss=6.6735]
Training:  47%|████▋     | 7175/15223 [1:59:40<2:14:17,  1.00s/it, loss=6.4124]
Training:  47%|████▋     | 7176/15223 [1:59:40<2:13:16,  1.01it/s, loss=6.4124]
Training:  47%|████▋     | 7176/15223 [1:59:41<2:13:16,  1.01it/s, loss=6.4468]
Training:  47%|████▋     | 7177/15223 [1:59:41<2:25:07,  1.08s/it, loss=6.4468]
Training:  47%|████▋     | 7177/15223 [1:59:42<2:25:07,  1.08s/it, loss=6.1851]
Training:  47%|████▋     | 7178/15223 [1:59:42<2:16:55,  1.02s/it, loss=6.1851]
Training:  47%|████▋     | 7178/15223 [1:59:43<2:16:55,  1.02s/it, loss=6.4285]
Training:  47%|████▋     | 7179/15223 [1:59:43<2:05:45,  1.07it/s, loss=6.4285]
Training:  47%|████▋     | 7179/15223 [1:59:44<2:05:45,  1.07it/s, loss=6.2888]
Training:  47%|████▋     | 7180/15223 [1:59:44<2:11:04,  1.02it/s, loss=6.2888]
Training:  47%|████▋     | 7180/15223 [1:59:45<2:11:04,  1.02it/s, loss=6.0657]
Training:  47%|████▋     | 7181/15223 [1:59:45<1:58:54,  1.13it/s, loss=6.0657]
Training:  47%|████▋     | 7181/15223 [1:59:46<1:58:54,  1.13it/s, loss=6.5187]
Training:  47%|████▋     | 7182/15223 [1:59:46<1:55:19,  1.16it/s, loss=6.5187]
Training:  47%|████▋     | 7182/15223 [1:59:46<1:55:19,  1.16it/s, loss=6.3304]
Training:  47%|████▋     | 7183/15223 [1:59:46<1:50:59,  1.21it/s, loss=6.3304]
Training:  47%|████▋     | 7183/15223 [1:59:47<1:50:59,  1.21it/s, loss=6.3778]
Training:  47%|████▋     | 7184/15223 [1:59:47<1:49:45,  1.22it/s, loss=6.3778]
Training:  47%|████▋     | 7184/15223 [1:59:48<1:49:45,  1.22it/s, loss=6.3594]
Training:  47%|████▋     | 7185/15223 [1:59:48<1:53:54,  1.18it/s, loss=6.3594]
Training:  47%|████▋     | 7185/15223 [1:59:49<1:53:54,  1.18it/s, loss=6.0873]
Training:  47%|████▋     | 7186/15223 [1:59:49<1:41:20,  1.32it/s, loss=6.0873]
Training:  47%|████▋     | 7186/15223 [1:59:49<1:41:20,  1.32it/s, loss=6.6313]
Training:  47%|████▋     | 7187/15223 [1:59:49<1:41:29,  1.32it/s, loss=6.6313]
Training:  47%|████▋     | 7187/15223 [1:59:50<1:41:29,  1.32it/s, loss=6.5209]
Training:  47%|████▋     | 7188/15223 [1:59:50<1:47:58,  1.24it/s, loss=6.5209]
Training:  47%|████▋     | 7188/15223 [1:59:51<1:47:58,  1.24it/s, loss=6.4438]
Training:  47%|████▋     | 7189/15223 [1:59:51<2:04:14,  1.08it/s, loss=6.4438]
Training:  47%|████▋     | 7189/15223 [1:59:52<2:04:14,  1.08it/s, loss=6.2316]
Training:  47%|████▋     | 7190/15223 [1:59:52<2:02:31,  1.09it/s, loss=6.2316]
Training:  47%|████▋     | 7190/15223 [1:59:53<2:02:31,  1.09it/s, loss=6.5414]
Training:  47%|████▋     | 7191/15223 [1:59:53<2:04:47,  1.07it/s, loss=6.5414]
Training:  47%|████▋     | 7191/15223 [1:59:55<2:04:47,  1.07it/s, loss=6.5604]
Training:  47%|████▋     | 7192/15223 [1:59:55<2:39:35,  1.19s/it, loss=6.5604]
Training:  47%|████▋     | 7192/15223 [1:59:56<2:39:35,  1.19s/it, loss=6.3736]
Training:  47%|████▋     | 7193/15223 [1:59:56<2:37:38,  1.18s/it, loss=6.3736]
Training:  47%|████▋     | 7193/15223 [1:59:58<2:37:38,  1.18s/it, loss=6.0869]
Training:  47%|████▋     | 7194/15223 [1:59:58<3:00:33,  1.35s/it, loss=6.0869]
Training:  47%|████▋     | 7194/15223 [2:00:00<3:00:33,  1.35s/it, loss=6.4329]
Training:  47%|████▋     | 7195/15223 [2:00:00<3:15:52,  1.46s/it, loss=6.4329]
Training:  47%|████▋     | 7195/15223 [2:00:01<3:15:52,  1.46s/it, loss=6.3897]
Training:  47%|████▋     | 7196/15223 [2:00:01<3:10:14,  1.42s/it, loss=6.3897]
Training:  47%|████▋     | 7196/15223 [2:00:02<3:10:14,  1.42s/it, loss=6.3500]
Training:  47%|████▋     | 7197/15223 [2:00:02<2:52:44,  1.29s/it, loss=6.3500]
Training:  47%|████▋     | 7197/15223 [2:00:03<2:52:44,  1.29s/it, loss=6.2756]
Training:  47%|████▋     | 7198/15223 [2:00:03<2:29:51,  1.12s/it, loss=6.2756]
Training:  47%|████▋     | 7198/15223 [2:00:04<2:29:51,  1.12s/it, loss=6.4746]
Training:  47%|████▋     | 7199/15223 [2:00:04<2:20:57,  1.05s/it, loss=6.4746]
Training:  47%|████▋     | 7199/15223 [2:00:04<2:20:57,  1.05s/it, loss=6.2746]
Training:  47%|████▋     | 7200/15223 [2:00:04<2:08:21,  1.04it/s, loss=6.2746]
Training:  47%|████▋     | 7200/15223 [2:00:05<2:08:21,  1.04it/s, loss=6.3861]
Training:  47%|████▋     | 7201/15223 [2:00:05<2:03:34,  1.08it/s, loss=6.3861]
Training:  47%|████▋     | 7201/15223 [2:00:06<2:03:34,  1.08it/s, loss=6.4306]
Training:  47%|████▋     | 7202/15223 [2:00:06<1:50:59,  1.20it/s, loss=6.4306]
Training:  47%|████▋     | 7202/15223 [2:00:07<1:50:59,  1.20it/s, loss=6.2498]
Training:  47%|████▋     | 7203/15223 [2:00:07<1:55:44,  1.15it/s, loss=6.2498]
Training:  47%|████▋     | 7203/15223 [2:00:08<1:55:44,  1.15it/s, loss=6.2388]
Training:  47%|████▋     | 7204/15223 [2:00:08<2:08:24,  1.04it/s, loss=6.2388]
Training:  47%|████▋     | 7204/15223 [2:00:09<2:08:24,  1.04it/s, loss=6.5173]
Training:  47%|████▋     | 7205/15223 [2:00:09<2:00:40,  1.11it/s, loss=6.5173]
Training:  47%|████▋     | 7205/15223 [2:00:10<2:00:40,  1.11it/s, loss=6.1436]
Training:  47%|████▋     | 7206/15223 [2:00:10<1:58:37,  1.13it/s, loss=6.1436]
Training:  47%|████▋     | 7206/15223 [2:00:10<1:58:37,  1.13it/s, loss=6.4005]
Training:  47%|████▋     | 7207/15223 [2:00:10<1:54:05,  1.17it/s, loss=6.4005]
Training:  47%|████▋     | 7207/15223 [2:00:11<1:54:05,  1.17it/s, loss=6.3754]
Training:  47%|████▋     | 7208/15223 [2:00:11<1:56:48,  1.14it/s, loss=6.3754]
Training:  47%|████▋     | 7208/15223 [2:00:13<1:56:48,  1.14it/s, loss=6.5316]
Training:  47%|████▋     | 7209/15223 [2:00:13<2:13:40,  1.00s/it, loss=6.5316]
Training:  47%|████▋     | 7209/15223 [2:00:14<2:13:40,  1.00s/it, loss=6.2530]
Training:  47%|████▋     | 7210/15223 [2:00:14<2:21:27,  1.06s/it, loss=6.2530]
Training:  47%|████▋     | 7210/15223 [2:00:15<2:21:27,  1.06s/it, loss=6.4112]
Training:  47%|████▋     | 7211/15223 [2:00:15<2:13:55,  1.00s/it, loss=6.4112]
Training:  47%|████▋     | 7211/15223 [2:00:16<2:13:55,  1.00s/it, loss=6.3170]
Training:  47%|████▋     | 7212/15223 [2:00:16<2:13:40,  1.00s/it, loss=6.3170]
Training:  47%|████▋     | 7212/15223 [2:00:17<2:13:40,  1.00s/it, loss=6.1670]
Training:  47%|████▋     | 7213/15223 [2:00:17<2:17:12,  1.03s/it, loss=6.1670]
Training:  47%|████▋     | 7213/15223 [2:00:17<2:17:12,  1.03s/it, loss=6.5268]
Training:  47%|████▋     | 7214/15223 [2:00:17<2:00:15,  1.11it/s, loss=6.5268]
Training:  47%|████▋     | 7214/15223 [2:00:18<2:00:15,  1.11it/s, loss=6.3510]
Training:  47%|████▋     | 7215/15223 [2:00:18<1:57:25,  1.14it/s, loss=6.3510]
Training:  47%|████▋     | 7215/15223 [2:00:19<1:57:25,  1.14it/s, loss=6.1668]
Training:  47%|████▋     | 7216/15223 [2:00:19<2:07:33,  1.05it/s, loss=6.1668]
Training:  47%|████▋     | 7216/15223 [2:00:21<2:07:33,  1.05it/s, loss=6.4282]
Training:  47%|████▋     | 7217/15223 [2:00:21<2:19:08,  1.04s/it, loss=6.4282]
Training:  47%|████▋     | 7217/15223 [2:00:21<2:19:08,  1.04s/it, loss=6.2760]
Training:  47%|████▋     | 7218/15223 [2:00:21<2:14:01,  1.00s/it, loss=6.2760]
Training:  47%|████▋     | 7218/15223 [2:00:22<2:14:01,  1.00s/it, loss=6.2977]
Training:  47%|████▋     | 7219/15223 [2:00:22<2:07:17,  1.05it/s, loss=6.2977]
Training:  47%|████▋     | 7219/15223 [2:00:23<2:07:17,  1.05it/s, loss=6.2177]
Training:  47%|████▋     | 7220/15223 [2:00:23<2:07:09,  1.05it/s, loss=6.2177]
Training:  47%|████▋     | 7220/15223 [2:00:24<2:07:09,  1.05it/s, loss=6.3129]
Training:  47%|████▋     | 7221/15223 [2:00:24<2:03:56,  1.08it/s, loss=6.3129]
Training:  47%|████▋     | 7221/15223 [2:00:25<2:03:56,  1.08it/s, loss=6.2959]
Training:  47%|████▋     | 7222/15223 [2:00:25<1:53:53,  1.17it/s, loss=6.2959]
Training:  47%|████▋     | 7222/15223 [2:00:25<1:53:53,  1.17it/s, loss=6.3531]
Training:  47%|████▋     | 7223/15223 [2:00:25<1:47:04,  1.25it/s, loss=6.3531]
Training:  47%|████▋     | 7223/15223 [2:00:26<1:47:04,  1.25it/s, loss=6.3233]
Training:  47%|████▋     | 7224/15223 [2:00:26<1:47:14,  1.24it/s, loss=6.3233]
Training:  47%|████▋     | 7224/15223 [2:00:27<1:47:14,  1.24it/s, loss=6.3212]
Training:  47%|████▋     | 7225/15223 [2:00:27<1:48:42,  1.23it/s, loss=6.3212]
Training:  47%|████▋     | 7225/15223 [2:00:28<1:48:42,  1.23it/s, loss=6.0029]
Training:  47%|████▋     | 7226/15223 [2:00:28<1:53:57,  1.17it/s, loss=6.0029]
Training:  47%|████▋     | 7226/15223 [2:00:29<1:53:57,  1.17it/s, loss=6.4616]
Training:  47%|████▋     | 7227/15223 [2:00:29<2:04:29,  1.07it/s, loss=6.4616]
Training:  47%|████▋     | 7227/15223 [2:00:30<2:04:29,  1.07it/s, loss=6.1197]
Training:  47%|████▋     | 7228/15223 [2:00:30<2:13:53,  1.00s/it, loss=6.1197]
Training:  47%|████▋     | 7228/15223 [2:00:31<2:13:53,  1.00s/it, loss=6.2345]
Training:  47%|████▋     | 7229/15223 [2:00:31<2:13:35,  1.00s/it, loss=6.2345]
Training:  47%|████▋     | 7229/15223 [2:00:32<2:13:35,  1.00s/it, loss=6.2883]
Training:  47%|████▋     | 7230/15223 [2:00:32<2:03:45,  1.08it/s, loss=6.2883]
Training:  47%|████▋     | 7230/15223 [2:00:33<2:03:45,  1.08it/s, loss=6.2357]
Training:  48%|████▊     | 7231/15223 [2:00:33<2:06:22,  1.05it/s, loss=6.2357]
Training:  48%|████▊     | 7231/15223 [2:00:34<2:06:22,  1.05it/s, loss=6.2723]
Training:  48%|████▊     | 7232/15223 [2:00:34<2:04:35,  1.07it/s, loss=6.2723]
Training:  48%|████▊     | 7232/15223 [2:00:35<2:04:35,  1.07it/s, loss=6.4348]
Training:  48%|████▊     | 7233/15223 [2:00:35<1:57:59,  1.13it/s, loss=6.4348]
Training:  48%|████▊     | 7233/15223 [2:00:36<1:57:59,  1.13it/s, loss=6.4627]
Training:  48%|████▊     | 7234/15223 [2:00:36<1:57:25,  1.13it/s, loss=6.4627]
Training:  48%|████▊     | 7234/15223 [2:00:37<1:57:25,  1.13it/s, loss=6.6367]
Training:  48%|████▊     | 7235/15223 [2:00:37<1:57:06,  1.14it/s, loss=6.6367]
Training:  48%|████▊     | 7235/15223 [2:00:38<1:57:06,  1.14it/s, loss=6.3490]
Training:  48%|████▊     | 7236/15223 [2:00:38<2:02:58,  1.08it/s, loss=6.3490]
Training:  48%|████▊     | 7236/15223 [2:00:38<2:02:58,  1.08it/s, loss=6.2844]
Training:  48%|████▊     | 7237/15223 [2:00:38<2:01:23,  1.10it/s, loss=6.2844]
Training:  48%|████▊     | 7237/15223 [2:00:39<2:01:23,  1.10it/s, loss=6.3113]
Training:  48%|████▊     | 7238/15223 [2:00:39<1:58:08,  1.13it/s, loss=6.3113]
Training:  48%|████▊     | 7238/15223 [2:00:40<1:58:08,  1.13it/s, loss=6.4745]
Training:  48%|████▊     | 7239/15223 [2:00:40<2:07:34,  1.04it/s, loss=6.4745]
Training:  48%|████▊     | 7239/15223 [2:00:42<2:07:34,  1.04it/s, loss=6.3481]
Training:  48%|████▊     | 7240/15223 [2:00:42<2:29:34,  1.12s/it, loss=6.3481]
Training:  48%|████▊     | 7240/15223 [2:00:44<2:29:34,  1.12s/it, loss=6.0251]
Training:  48%|████▊     | 7241/15223 [2:00:44<3:01:10,  1.36s/it, loss=6.0251]
Training:  48%|████▊     | 7241/15223 [2:00:45<3:01:10,  1.36s/it, loss=6.3784]
Training:  48%|████▊     | 7242/15223 [2:00:45<2:37:47,  1.19s/it, loss=6.3784]
Training:  48%|████▊     | 7242/15223 [2:00:46<2:37:47,  1.19s/it, loss=6.0690]
Training:  48%|████▊     | 7243/15223 [2:00:46<2:32:25,  1.15s/it, loss=6.0690]
Training:  48%|████▊     | 7243/15223 [2:00:47<2:32:25,  1.15s/it, loss=6.3441]
Training:  48%|████▊     | 7244/15223 [2:00:47<2:21:48,  1.07s/it, loss=6.3441]
Training:  48%|████▊     | 7244/15223 [2:00:48<2:21:48,  1.07s/it, loss=6.2269]
Training:  48%|████▊     | 7245/15223 [2:00:48<2:36:58,  1.18s/it, loss=6.2269]
Training:  48%|████▊     | 7245/15223 [2:00:49<2:36:58,  1.18s/it, loss=6.3675]
Training:  48%|████▊     | 7246/15223 [2:00:49<2:38:05,  1.19s/it, loss=6.3675]
Training:  48%|████▊     | 7246/15223 [2:00:50<2:38:05,  1.19s/it, loss=6.3526]
Training:  48%|████▊     | 7247/15223 [2:00:50<2:32:18,  1.15s/it, loss=6.3526]
Training:  48%|████▊     | 7247/15223 [2:00:51<2:32:18,  1.15s/it, loss=6.5849]
Training:  48%|████▊     | 7248/15223 [2:00:51<2:13:05,  1.00s/it, loss=6.5849]
Training:  48%|████▊     | 7248/15223 [2:00:52<2:13:05,  1.00s/it, loss=6.4599]
Training:  48%|████▊     | 7249/15223 [2:00:52<2:30:00,  1.13s/it, loss=6.4599]
Training:  48%|████▊     | 7249/15223 [2:00:53<2:30:00,  1.13s/it, loss=6.2417]
Training:  48%|████▊     | 7250/15223 [2:00:53<2:19:27,  1.05s/it, loss=6.2417]
Training:  48%|████▊     | 7250/15223 [2:00:54<2:19:27,  1.05s/it, loss=6.3111]
Training:  48%|████▊     | 7251/15223 [2:00:54<2:13:32,  1.01s/it, loss=6.3111]
Training:  48%|████▊     | 7251/15223 [2:00:55<2:13:32,  1.01s/it, loss=6.3455]
Training:  48%|████▊     | 7252/15223 [2:00:55<2:10:43,  1.02it/s, loss=6.3455]
Training:  48%|████▊     | 7252/15223 [2:00:56<2:10:43,  1.02it/s, loss=6.3316]
Training:  48%|████▊     | 7253/15223 [2:00:56<2:05:02,  1.06it/s, loss=6.3316]
Training:  48%|████▊     | 7253/15223 [2:00:57<2:05:02,  1.06it/s, loss=6.4728]
Training:  48%|████▊     | 7254/15223 [2:00:57<2:05:21,  1.06it/s, loss=6.4728]
Training:  48%|████▊     | 7254/15223 [2:00:57<2:05:21,  1.06it/s, loss=6.5528]
Training:  48%|████▊     | 7255/15223 [2:00:57<1:54:17,  1.16it/s, loss=6.5528]
Training:  48%|████▊     | 7255/15223 [2:00:58<1:54:17,  1.16it/s, loss=6.4564]
Training:  48%|████▊     | 7256/15223 [2:00:58<1:47:01,  1.24it/s, loss=6.4564]
Training:  48%|████▊     | 7256/15223 [2:00:59<1:47:01,  1.24it/s, loss=6.1485]
Training:  48%|████▊     | 7257/15223 [2:00:59<1:45:55,  1.25it/s, loss=6.1485]
Training:  48%|████▊     | 7257/15223 [2:01:01<1:45:55,  1.25it/s, loss=6.1696]
Training:  48%|████▊     | 7258/15223 [2:01:01<2:33:19,  1.16s/it, loss=6.1696]
Training:  48%|████▊     | 7258/15223 [2:01:02<2:33:19,  1.16s/it, loss=6.1648]
Training:  48%|████▊     | 7259/15223 [2:01:02<2:18:54,  1.05s/it, loss=6.1648]
Training:  48%|████▊     | 7259/15223 [2:01:03<2:18:54,  1.05s/it, loss=6.4873]
Training:  48%|████▊     | 7260/15223 [2:01:03<2:14:29,  1.01s/it, loss=6.4873]
Training:  48%|████▊     | 7260/15223 [2:01:04<2:14:29,  1.01s/it, loss=6.5232]
Training:  48%|████▊     | 7261/15223 [2:01:04<2:11:24,  1.01it/s, loss=6.5232]
Training:  48%|████▊     | 7261/15223 [2:01:04<2:11:24,  1.01it/s, loss=6.4117]
Training:  48%|████▊     | 7262/15223 [2:01:04<2:04:13,  1.07it/s, loss=6.4117]
Training:  48%|████▊     | 7262/15223 [2:01:09<2:04:13,  1.07it/s, loss=6.2417]
Training:  48%|████▊     | 7263/15223 [2:01:09<4:34:25,  2.07s/it, loss=6.2417]
Training:  48%|████▊     | 7263/15223 [2:01:10<4:34:25,  2.07s/it, loss=6.5744]
Training:  48%|████▊     | 7264/15223 [2:01:10<3:52:12,  1.75s/it, loss=6.5744]
Training:  48%|████▊     | 7264/15223 [2:01:11<3:52:12,  1.75s/it, loss=6.1758]
Training:  48%|████▊     | 7265/15223 [2:01:11<3:29:09,  1.58s/it, loss=6.1758]
Training:  48%|████▊     | 7265/15223 [2:01:12<3:29:09,  1.58s/it, loss=6.3743]
Training:  48%|████▊     | 7266/15223 [2:01:12<3:04:20,  1.39s/it, loss=6.3743]
Training:  48%|████▊     | 7266/15223 [2:01:13<3:04:20,  1.39s/it, loss=6.3982]
Training:  48%|████▊     | 7267/15223 [2:01:13<2:41:41,  1.22s/it, loss=6.3982]
Training:  48%|████▊     | 7267/15223 [2:01:14<2:41:41,  1.22s/it, loss=6.5287]
Training:  48%|████▊     | 7268/15223 [2:01:14<2:36:15,  1.18s/it, loss=6.5287]
Training:  48%|████▊     | 7268/15223 [2:01:15<2:36:15,  1.18s/it, loss=6.4202]
Training:  48%|████▊     | 7269/15223 [2:01:15<2:17:42,  1.04s/it, loss=6.4202]
Training:  48%|████▊     | 7269/15223 [2:01:16<2:17:42,  1.04s/it, loss=6.4293]
Training:  48%|████▊     | 7270/15223 [2:01:16<2:07:14,  1.04it/s, loss=6.4293]
Training:  48%|████▊     | 7270/15223 [2:01:16<2:07:14,  1.04it/s, loss=6.3329]
Training:  48%|████▊     | 7271/15223 [2:01:16<2:01:29,  1.09it/s, loss=6.3329]
Training:  48%|████▊     | 7271/15223 [2:01:18<2:01:29,  1.09it/s, loss=6.3464]
Training:  48%|████▊     | 7272/15223 [2:01:18<2:26:07,  1.10s/it, loss=6.3464]
Training:  48%|████▊     | 7272/15223 [2:01:19<2:26:07,  1.10s/it, loss=6.3143]
Training:  48%|████▊     | 7273/15223 [2:01:19<2:09:26,  1.02it/s, loss=6.3143]
Training:  48%|████▊     | 7273/15223 [2:01:20<2:09:26,  1.02it/s, loss=6.1834]
Training:  48%|████▊     | 7274/15223 [2:01:20<2:03:53,  1.07it/s, loss=6.1834]
Training:  48%|████▊     | 7274/15223 [2:01:20<2:03:53,  1.07it/s, loss=6.0995]
Training:  48%|████▊     | 7275/15223 [2:01:20<2:00:09,  1.10it/s, loss=6.0995]
Training:  48%|████▊     | 7275/15223 [2:01:21<2:00:09,  1.10it/s, loss=6.5579]
Training:  48%|████▊     | 7276/15223 [2:01:21<1:49:40,  1.21it/s, loss=6.5579]
Training:  48%|████▊     | 7276/15223 [2:01:22<1:49:40,  1.21it/s, loss=6.2636]
Training:  48%|████▊     | 7277/15223 [2:01:22<1:55:54,  1.14it/s, loss=6.2636]
Training:  48%|████▊     | 7277/15223 [2:01:23<1:55:54,  1.14it/s, loss=6.1035]
Training:  48%|████▊     | 7278/15223 [2:01:23<2:10:57,  1.01it/s, loss=6.1035]
Training:  48%|████▊     | 7278/15223 [2:01:25<2:10:57,  1.01it/s, loss=6.2879]
Training:  48%|████▊     | 7279/15223 [2:01:25<2:23:38,  1.08s/it, loss=6.2879]
Training:  48%|████▊     | 7279/15223 [2:01:26<2:23:38,  1.08s/it, loss=6.4016]
Training:  48%|████▊     | 7280/15223 [2:01:26<2:20:47,  1.06s/it, loss=6.4016]
Training:  48%|████▊     | 7280/15223 [2:01:26<2:20:47,  1.06s/it, loss=6.5342]
Training:  48%|████▊     | 7281/15223 [2:01:26<2:06:18,  1.05it/s, loss=6.5342]
Training:  48%|████▊     | 7281/15223 [2:01:27<2:06:18,  1.05it/s, loss=6.4217]
Training:  48%|████▊     | 7282/15223 [2:01:27<1:59:06,  1.11it/s, loss=6.4217]
Training:  48%|████▊     | 7282/15223 [2:01:28<1:59:06,  1.11it/s, loss=6.0645]
Training:  48%|████▊     | 7283/15223 [2:01:28<1:49:34,  1.21it/s, loss=6.0645]
Training:  48%|████▊     | 7283/15223 [2:01:29<1:49:34,  1.21it/s, loss=6.4230]
Training:  48%|████▊     | 7284/15223 [2:01:29<1:53:36,  1.16it/s, loss=6.4230]
Training:  48%|████▊     | 7284/15223 [2:01:29<1:53:36,  1.16it/s, loss=6.3268]
Training:  48%|████▊     | 7285/15223 [2:01:29<1:50:43,  1.19it/s, loss=6.3268]
Training:  48%|████▊     | 7285/15223 [2:01:30<1:50:43,  1.19it/s, loss=6.2623]
Training:  48%|████▊     | 7286/15223 [2:01:30<1:51:01,  1.19it/s, loss=6.2623]
Training:  48%|████▊     | 7286/15223 [2:01:31<1:51:01,  1.19it/s, loss=6.2300]
Training:  48%|████▊     | 7287/15223 [2:01:31<1:50:35,  1.20it/s, loss=6.2300]
Training:  48%|████▊     | 7287/15223 [2:01:32<1:50:35,  1.20it/s, loss=6.0292]
Training:  48%|████▊     | 7288/15223 [2:01:32<1:44:32,  1.27it/s, loss=6.0292]
Training:  48%|████▊     | 7288/15223 [2:01:33<1:44:32,  1.27it/s, loss=6.4210]
Training:  48%|████▊     | 7289/15223 [2:01:33<2:17:27,  1.04s/it, loss=6.4210]
Training:  48%|████▊     | 7289/15223 [2:01:34<2:17:27,  1.04s/it, loss=6.1420]
Training:  48%|████▊     | 7290/15223 [2:01:34<2:07:11,  1.04it/s, loss=6.1420]
Training:  48%|████▊     | 7290/15223 [2:01:35<2:07:11,  1.04it/s, loss=6.1351]
Training:  48%|████▊     | 7291/15223 [2:01:35<2:01:28,  1.09it/s, loss=6.1351]
Training:  48%|████▊     | 7291/15223 [2:01:36<2:01:28,  1.09it/s, loss=6.4580]
Training:  48%|████▊     | 7292/15223 [2:01:36<2:04:12,  1.06it/s, loss=6.4580]
Training:  48%|████▊     | 7292/15223 [2:01:37<2:04:12,  1.06it/s, loss=6.4371]
Training:  48%|████▊     | 7293/15223 [2:01:37<2:01:54,  1.08it/s, loss=6.4371]
Training:  48%|████▊     | 7293/15223 [2:01:38<2:01:54,  1.08it/s, loss=6.1753]
Training:  48%|████▊     | 7294/15223 [2:01:38<2:08:22,  1.03it/s, loss=6.1753]
Training:  48%|████▊     | 7294/15223 [2:01:39<2:08:22,  1.03it/s, loss=6.6157]
Training:  48%|████▊     | 7295/15223 [2:01:39<2:10:20,  1.01it/s, loss=6.6157]
Training:  48%|████▊     | 7295/15223 [2:01:40<2:10:20,  1.01it/s, loss=6.5478]
Training:  48%|████▊     | 7296/15223 [2:01:40<2:04:15,  1.06it/s, loss=6.5478]
Training:  48%|████▊     | 7296/15223 [2:01:41<2:04:15,  1.06it/s, loss=6.4242]
Training:  48%|████▊     | 7297/15223 [2:01:41<2:01:19,  1.09it/s, loss=6.4242]
Training:  48%|████▊     | 7297/15223 [2:01:41<2:01:19,  1.09it/s, loss=6.5975]
Training:  48%|████▊     | 7298/15223 [2:01:41<1:50:57,  1.19it/s, loss=6.5975]
Training:  48%|████▊     | 7298/15223 [2:01:42<1:50:57,  1.19it/s, loss=6.0376]
Training:  48%|████▊     | 7299/15223 [2:01:42<1:56:30,  1.13it/s, loss=6.0376]
Training:  48%|████▊     | 7299/15223 [2:01:43<1:56:30,  1.13it/s, loss=6.2857]
Training:  48%|████▊     | 7300/15223 [2:01:43<1:52:15,  1.18it/s, loss=6.2857]
Training:  48%|████▊     | 7300/15223 [2:01:44<1:52:15,  1.18it/s, loss=6.3078]
Training:  48%|████▊     | 7301/15223 [2:01:44<1:46:09,  1.24it/s, loss=6.3078]
Training:  48%|████▊     | 7301/15223 [2:01:45<1:46:09,  1.24it/s, loss=6.3290]
Training:  48%|████▊     | 7302/15223 [2:01:45<1:50:34,  1.19it/s, loss=6.3290]
Training:  48%|████▊     | 7302/15223 [2:01:45<1:50:34,  1.19it/s, loss=6.5814]
Training:  48%|████▊     | 7303/15223 [2:01:45<1:41:32,  1.30it/s, loss=6.5814]
Training:  48%|████▊     | 7303/15223 [2:01:47<1:41:32,  1.30it/s, loss=6.4831]
Training:  48%|████▊     | 7304/15223 [2:01:47<2:04:58,  1.06it/s, loss=6.4831]
Training:  48%|████▊     | 7304/15223 [2:01:47<2:04:58,  1.06it/s, loss=6.4575]
Training:  48%|████▊     | 7305/15223 [2:01:47<1:53:30,  1.16it/s, loss=6.4575]
Training:  48%|████▊     | 7305/15223 [2:01:48<1:53:30,  1.16it/s, loss=6.4097]
Training:  48%|████▊     | 7306/15223 [2:01:48<1:50:35,  1.19it/s, loss=6.4097]
Training:  48%|████▊     | 7306/15223 [2:01:49<1:50:35,  1.19it/s, loss=6.3845]
Training:  48%|████▊     | 7307/15223 [2:01:49<1:48:43,  1.21it/s, loss=6.3845]
Training:  48%|████▊     | 7307/15223 [2:01:50<1:48:43,  1.21it/s, loss=6.5503]
Training:  48%|████▊     | 7308/15223 [2:01:50<2:08:12,  1.03it/s, loss=6.5503]
Training:  48%|████▊     | 7308/15223 [2:01:51<2:08:12,  1.03it/s, loss=6.2737]
Training:  48%|████▊     | 7309/15223 [2:01:51<1:59:56,  1.10it/s, loss=6.2737]
Training:  48%|████▊     | 7309/15223 [2:01:52<1:59:56,  1.10it/s, loss=6.4863]
Training:  48%|████▊     | 7310/15223 [2:01:52<1:54:44,  1.15it/s, loss=6.4863]
Training:  48%|████▊     | 7310/15223 [2:01:52<1:54:44,  1.15it/s, loss=6.1484]
Training:  48%|████▊     | 7311/15223 [2:01:52<1:48:29,  1.22it/s, loss=6.1484]
Training:  48%|████▊     | 7311/15223 [2:01:53<1:48:29,  1.22it/s, loss=6.4091]
Training:  48%|████▊     | 7312/15223 [2:01:53<1:42:04,  1.29it/s, loss=6.4091]
Training:  48%|████▊     | 7312/15223 [2:01:55<1:42:04,  1.29it/s, loss=6.0063]
Training:  48%|████▊     | 7313/15223 [2:01:55<2:07:50,  1.03it/s, loss=6.0063]
Training:  48%|████▊     | 7313/15223 [2:01:55<2:07:50,  1.03it/s, loss=6.3736]
Training:  48%|████▊     | 7314/15223 [2:01:55<2:02:16,  1.08it/s, loss=6.3736]
Training:  48%|████▊     | 7314/15223 [2:01:56<2:02:16,  1.08it/s, loss=6.7361]
Training:  48%|████▊     | 7315/15223 [2:01:56<2:07:57,  1.03it/s, loss=6.7361]
Training:  48%|████▊     | 7315/15223 [2:01:58<2:07:57,  1.03it/s, loss=6.4204]
Training:  48%|████▊     | 7316/15223 [2:01:58<2:14:29,  1.02s/it, loss=6.4204]
Training:  48%|████▊     | 7316/15223 [2:01:59<2:14:29,  1.02s/it, loss=6.3516]
Training:  48%|████▊     | 7317/15223 [2:01:59<2:11:32,  1.00it/s, loss=6.3516]
Training:  48%|████▊     | 7317/15223 [2:01:59<2:11:32,  1.00it/s, loss=6.2096]
Training:  48%|████▊     | 7318/15223 [2:01:59<2:07:01,  1.04it/s, loss=6.2096]
Training:  48%|████▊     | 7318/15223 [2:02:00<2:07:01,  1.04it/s, loss=6.5087]
Training:  48%|████▊     | 7319/15223 [2:02:00<2:01:19,  1.09it/s, loss=6.5087]
Training:  48%|████▊     | 7319/15223 [2:02:01<2:01:19,  1.09it/s, loss=6.4556]
Training:  48%|████▊     | 7320/15223 [2:02:01<1:54:26,  1.15it/s, loss=6.4556]
Training:  48%|████▊     | 7320/15223 [2:02:02<1:54:26,  1.15it/s, loss=6.3852]
Training:  48%|████▊     | 7321/15223 [2:02:02<2:02:51,  1.07it/s, loss=6.3852]
Training:  48%|████▊     | 7321/15223 [2:02:03<2:02:51,  1.07it/s, loss=6.6053]
Training:  48%|████▊     | 7322/15223 [2:02:03<2:10:53,  1.01it/s, loss=6.6053]
Training:  48%|████▊     | 7322/15223 [2:02:04<2:10:53,  1.01it/s, loss=6.3026]
Training:  48%|████▊     | 7323/15223 [2:02:04<2:04:34,  1.06it/s, loss=6.3026]
Training:  48%|████▊     | 7323/15223 [2:02:05<2:04:34,  1.06it/s, loss=6.5213]
Training:  48%|████▊     | 7324/15223 [2:02:05<2:06:58,  1.04it/s, loss=6.5213]
Training:  48%|████▊     | 7324/15223 [2:02:06<2:06:58,  1.04it/s, loss=6.4190]
Training:  48%|████▊     | 7325/15223 [2:02:06<2:04:30,  1.06it/s, loss=6.4190]
Training:  48%|████▊     | 7325/15223 [2:02:07<2:04:30,  1.06it/s, loss=6.4804]
Training:  48%|████▊     | 7326/15223 [2:02:07<1:59:42,  1.10it/s, loss=6.4804]
Training:  48%|████▊     | 7326/15223 [2:02:08<1:59:42,  1.10it/s, loss=6.4513]
Training:  48%|████▊     | 7327/15223 [2:02:08<1:56:53,  1.13it/s, loss=6.4513]
Training:  48%|████▊     | 7327/15223 [2:02:08<1:56:53,  1.13it/s, loss=6.3935]
Training:  48%|████▊     | 7328/15223 [2:02:08<1:50:07,  1.19it/s, loss=6.3935]
Training:  48%|████▊     | 7328/15223 [2:02:09<1:50:07,  1.19it/s, loss=6.2569]
Training:  48%|████▊     | 7329/15223 [2:02:09<1:50:45,  1.19it/s, loss=6.2569]
Training:  48%|████▊     | 7329/15223 [2:02:10<1:50:45,  1.19it/s, loss=6.1068]
Training:  48%|████▊     | 7330/15223 [2:02:10<2:02:49,  1.07it/s, loss=6.1068]
Training:  48%|████▊     | 7330/15223 [2:02:11<2:02:49,  1.07it/s, loss=6.2482]
Training:  48%|████▊     | 7331/15223 [2:02:11<1:54:37,  1.15it/s, loss=6.2482]
Training:  48%|████▊     | 7331/15223 [2:02:13<1:54:37,  1.15it/s, loss=6.5014]
Training:  48%|████▊     | 7332/15223 [2:02:13<2:23:12,  1.09s/it, loss=6.5014]
Training:  48%|████▊     | 7332/15223 [2:02:14<2:23:12,  1.09s/it, loss=6.3296]
Training:  48%|████▊     | 7333/15223 [2:02:14<2:34:06,  1.17s/it, loss=6.3296]
Training:  48%|████▊     | 7333/15223 [2:02:15<2:34:06,  1.17s/it, loss=6.6371]
Training:  48%|████▊     | 7334/15223 [2:02:15<2:31:43,  1.15s/it, loss=6.6371]
Training:  48%|████▊     | 7334/15223 [2:02:16<2:31:43,  1.15s/it, loss=6.3673]
Training:  48%|████▊     | 7335/15223 [2:02:16<2:14:26,  1.02s/it, loss=6.3673]
Training:  48%|████▊     | 7335/15223 [2:02:17<2:14:26,  1.02s/it, loss=6.5196]
Training:  48%|████▊     | 7336/15223 [2:02:17<2:00:27,  1.09it/s, loss=6.5196]
Training:  48%|████▊     | 7336/15223 [2:02:18<2:00:27,  1.09it/s, loss=6.1464]
Training:  48%|████▊     | 7337/15223 [2:02:18<2:07:12,  1.03it/s, loss=6.1464]
Training:  48%|████▊     | 7337/15223 [2:02:18<2:07:12,  1.03it/s, loss=6.3916]
Training:  48%|████▊     | 7338/15223 [2:02:18<2:02:50,  1.07it/s, loss=6.3916]
Training:  48%|████▊     | 7338/15223 [2:02:19<2:02:50,  1.07it/s, loss=6.3496]
Training:  48%|████▊     | 7339/15223 [2:02:19<1:59:59,  1.10it/s, loss=6.3496]
Training:  48%|████▊     | 7339/15223 [2:02:20<1:59:59,  1.10it/s, loss=6.5168]
Training:  48%|████▊     | 7340/15223 [2:02:20<1:54:17,  1.15it/s, loss=6.5168]
Training:  48%|████▊     | 7340/15223 [2:02:21<1:54:17,  1.15it/s, loss=6.2351]
Training:  48%|████▊     | 7341/15223 [2:02:21<2:02:55,  1.07it/s, loss=6.2351]
Training:  48%|████▊     | 7341/15223 [2:02:22<2:02:55,  1.07it/s, loss=6.3163]
Training:  48%|████▊     | 7342/15223 [2:02:22<1:56:29,  1.13it/s, loss=6.3163]
Training:  48%|████▊     | 7342/15223 [2:02:23<1:56:29,  1.13it/s, loss=6.3926]
Training:  48%|████▊     | 7343/15223 [2:02:23<1:56:34,  1.13it/s, loss=6.3926]
Training:  48%|████▊     | 7343/15223 [2:02:24<1:56:34,  1.13it/s, loss=6.5879]
Training:  48%|████▊     | 7344/15223 [2:02:24<1:56:35,  1.13it/s, loss=6.5879]
Training:  48%|████▊     | 7344/15223 [2:02:25<1:56:35,  1.13it/s, loss=6.1780]
Training:  48%|████▊     | 7345/15223 [2:02:25<1:53:58,  1.15it/s, loss=6.1780]
Training:  48%|████▊     | 7345/15223 [2:02:27<1:53:58,  1.15it/s, loss=6.2968]
Training:  48%|████▊     | 7346/15223 [2:02:27<2:43:08,  1.24s/it, loss=6.2968]
Training:  48%|████▊     | 7346/15223 [2:02:28<2:43:08,  1.24s/it, loss=6.3243]
Training:  48%|████▊     | 7347/15223 [2:02:28<2:27:26,  1.12s/it, loss=6.3243]
Training:  48%|████▊     | 7347/15223 [2:02:30<2:27:26,  1.12s/it, loss=6.0333]
Training:  48%|████▊     | 7348/15223 [2:02:30<3:33:22,  1.63s/it, loss=6.0333]
Training:  48%|████▊     | 7348/15223 [2:02:32<3:33:22,  1.63s/it, loss=6.2568]
Training:  48%|████▊     | 7349/15223 [2:02:32<3:17:18,  1.50s/it, loss=6.2568]
Training:  48%|████▊     | 7349/15223 [2:02:33<3:17:18,  1.50s/it, loss=6.2196]
Training:  48%|████▊     | 7350/15223 [2:02:33<3:14:11,  1.48s/it, loss=6.2196]
Training:  48%|████▊     | 7350/15223 [2:02:35<3:14:11,  1.48s/it, loss=6.4480]
Training:  48%|████▊     | 7351/15223 [2:02:35<3:16:48,  1.50s/it, loss=6.4480]
Training:  48%|████▊     | 7351/15223 [2:02:35<3:16:48,  1.50s/it, loss=6.2761]
Training:  48%|████▊     | 7352/15223 [2:02:35<2:52:18,  1.31s/it, loss=6.2761]
Training:  48%|████▊     | 7352/15223 [2:02:36<2:52:18,  1.31s/it, loss=6.2710]
Training:  48%|████▊     | 7353/15223 [2:02:36<2:31:27,  1.15s/it, loss=6.2710]
Training:  48%|████▊     | 7353/15223 [2:02:37<2:31:27,  1.15s/it, loss=6.3970]
Training:  48%|████▊     | 7354/15223 [2:02:37<2:22:13,  1.08s/it, loss=6.3970]
Training:  48%|████▊     | 7354/15223 [2:02:38<2:22:13,  1.08s/it, loss=6.2990]
Training:  48%|████▊     | 7355/15223 [2:02:38<2:24:32,  1.10s/it, loss=6.2990]
Training:  48%|████▊     | 7355/15223 [2:02:39<2:24:32,  1.10s/it, loss=6.5101]
Training:  48%|████▊     | 7356/15223 [2:02:39<2:14:14,  1.02s/it, loss=6.5101]
Training:  48%|████▊     | 7356/15223 [2:02:40<2:14:14,  1.02s/it, loss=6.0155]
Training:  48%|████▊     | 7357/15223 [2:02:40<2:27:10,  1.12s/it, loss=6.0155]
Training:  48%|████▊     | 7357/15223 [2:02:41<2:27:10,  1.12s/it, loss=6.3129]
Training:  48%|████▊     | 7358/15223 [2:02:41<2:15:05,  1.03s/it, loss=6.3129]
Training:  48%|████▊     | 7358/15223 [2:02:42<2:15:05,  1.03s/it, loss=6.1598]
Training:  48%|████▊     | 7359/15223 [2:02:42<2:03:42,  1.06it/s, loss=6.1598]
Training:  48%|████▊     | 7359/15223 [2:02:43<2:03:42,  1.06it/s, loss=6.2720]
Training:  48%|████▊     | 7360/15223 [2:02:43<2:09:50,  1.01it/s, loss=6.2720]
Training:  48%|████▊     | 7360/15223 [2:02:45<2:09:50,  1.01it/s, loss=6.4007]
Training:  48%|████▊     | 7361/15223 [2:02:45<2:27:50,  1.13s/it, loss=6.4007]
Training:  48%|████▊     | 7361/15223 [2:02:45<2:27:50,  1.13s/it, loss=6.4375]
Training:  48%|████▊     | 7362/15223 [2:02:45<2:09:48,  1.01it/s, loss=6.4375]
Training:  48%|████▊     | 7362/15223 [2:02:46<2:09:48,  1.01it/s, loss=6.2458]
Training:  48%|████▊     | 7363/15223 [2:02:46<2:08:46,  1.02it/s, loss=6.2458]
Training:  48%|████▊     | 7363/15223 [2:02:47<2:08:46,  1.02it/s, loss=6.4922]
Training:  48%|████▊     | 7364/15223 [2:02:47<2:08:37,  1.02it/s, loss=6.4922]
Training:  48%|████▊     | 7364/15223 [2:02:48<2:08:37,  1.02it/s, loss=6.3157]
Training:  48%|████▊     | 7365/15223 [2:02:48<2:01:03,  1.08it/s, loss=6.3157]
Training:  48%|████▊     | 7365/15223 [2:02:49<2:01:03,  1.08it/s, loss=6.1627]
Training:  48%|████▊     | 7366/15223 [2:02:49<2:06:02,  1.04it/s, loss=6.1627]
Training:  48%|████▊     | 7366/15223 [2:02:50<2:06:02,  1.04it/s, loss=6.5142]
Training:  48%|████▊     | 7367/15223 [2:02:50<2:03:47,  1.06it/s, loss=6.5142]
Training:  48%|████▊     | 7367/15223 [2:02:51<2:03:47,  1.06it/s, loss=6.3552]
Training:  48%|████▊     | 7368/15223 [2:02:51<2:00:47,  1.08it/s, loss=6.3552]
Training:  48%|████▊     | 7368/15223 [2:02:52<2:00:47,  1.08it/s, loss=6.5631]
Training:  48%|████▊     | 7369/15223 [2:02:52<2:28:51,  1.14s/it, loss=6.5631]
Training:  48%|████▊     | 7369/15223 [2:02:56<2:28:51,  1.14s/it, loss=6.3881]
Training:  48%|████▊     | 7370/15223 [2:02:56<3:56:36,  1.81s/it, loss=6.3881]
Training:  48%|████▊     | 7370/15223 [2:02:57<3:56:36,  1.81s/it, loss=6.4639]
Training:  48%|████▊     | 7371/15223 [2:02:57<3:19:05,  1.52s/it, loss=6.4639]
Training:  48%|████▊     | 7371/15223 [2:02:58<3:19:05,  1.52s/it, loss=6.3219]
Training:  48%|████▊     | 7372/15223 [2:02:58<2:55:58,  1.34s/it, loss=6.3219]
Training:  48%|████▊     | 7372/15223 [2:02:58<2:55:58,  1.34s/it, loss=6.4762]
Training:  48%|████▊     | 7373/15223 [2:02:58<2:31:18,  1.16s/it, loss=6.4762]
Training:  48%|████▊     | 7373/15223 [2:02:59<2:31:18,  1.16s/it, loss=6.0964]
Training:  48%|████▊     | 7374/15223 [2:02:59<2:22:58,  1.09s/it, loss=6.0964]
Training:  48%|████▊     | 7374/15223 [2:03:02<2:22:58,  1.09s/it, loss=5.9651]
Training:  48%|████▊     | 7375/15223 [2:03:02<3:13:08,  1.48s/it, loss=5.9651]
Training:  48%|████▊     | 7375/15223 [2:03:02<3:13:08,  1.48s/it, loss=6.1467]
Training:  48%|████▊     | 7376/15223 [2:03:02<2:49:26,  1.30s/it, loss=6.1467]
Training:  48%|████▊     | 7376/15223 [2:03:03<2:49:26,  1.30s/it, loss=6.2146]
Training:  48%|████▊     | 7377/15223 [2:03:03<2:34:05,  1.18s/it, loss=6.2146]
Training:  48%|████▊     | 7377/15223 [2:03:06<2:34:05,  1.18s/it, loss=6.3698]
Training:  48%|████▊     | 7378/15223 [2:03:06<3:47:42,  1.74s/it, loss=6.3698]
Training:  48%|████▊     | 7378/15223 [2:03:07<3:47:42,  1.74s/it, loss=6.3056]
Training:  48%|████▊     | 7379/15223 [2:03:07<3:15:20,  1.49s/it, loss=6.3056]
Training:  48%|████▊     | 7379/15223 [2:03:08<3:15:20,  1.49s/it, loss=6.4554]
Training:  48%|████▊     | 7380/15223 [2:03:08<2:48:27,  1.29s/it, loss=6.4554]
Training:  48%|████▊     | 7380/15223 [2:03:09<2:48:27,  1.29s/it, loss=6.2395]
Training:  48%|████▊     | 7381/15223 [2:03:09<2:36:16,  1.20s/it, loss=6.2395]
Training:  48%|████▊     | 7381/15223 [2:03:10<2:36:16,  1.20s/it, loss=6.0714]
Training:  48%|████▊     | 7382/15223 [2:03:10<2:21:19,  1.08s/it, loss=6.0714]
Training:  48%|████▊     | 7382/15223 [2:03:11<2:21:19,  1.08s/it, loss=6.5678]
Training:  48%|████▊     | 7383/15223 [2:03:11<2:18:15,  1.06s/it, loss=6.5678]
Training:  48%|████▊     | 7383/15223 [2:03:12<2:18:15,  1.06s/it, loss=6.3021]
Training:  49%|████▊     | 7384/15223 [2:03:12<2:07:31,  1.02it/s, loss=6.3021]
Training:  49%|████▊     | 7384/15223 [2:03:13<2:07:31,  1.02it/s, loss=6.3072]
Training:  49%|████▊     | 7385/15223 [2:03:13<2:17:52,  1.06s/it, loss=6.3072]
Training:  49%|████▊     | 7385/15223 [2:03:14<2:17:52,  1.06s/it, loss=6.2866]
Training:  49%|████▊     | 7386/15223 [2:03:14<2:20:01,  1.07s/it, loss=6.2866]
Training:  49%|████▊     | 7386/15223 [2:03:15<2:20:01,  1.07s/it, loss=6.1393]
Training:  49%|████▊     | 7387/15223 [2:03:15<2:19:26,  1.07s/it, loss=6.1393]
Training:  49%|████▊     | 7387/15223 [2:03:16<2:19:26,  1.07s/it, loss=6.2361]
Training:  49%|████▊     | 7388/15223 [2:03:16<2:13:15,  1.02s/it, loss=6.2361]
Training:  49%|████▊     | 7388/15223 [2:03:17<2:13:15,  1.02s/it, loss=6.4180]
Training:  49%|████▊     | 7389/15223 [2:03:17<2:00:50,  1.08it/s, loss=6.4180]
Training:  49%|████▊     | 7389/15223 [2:03:18<2:00:50,  1.08it/s, loss=6.4810]
Training:  49%|████▊     | 7390/15223 [2:03:18<2:10:32,  1.00it/s, loss=6.4810]
Training:  49%|████▊     | 7390/15223 [2:03:19<2:10:32,  1.00it/s, loss=6.0975]
Training:  49%|████▊     | 7391/15223 [2:03:19<2:21:01,  1.08s/it, loss=6.0975]
Training:  49%|████▊     | 7391/15223 [2:03:20<2:21:01,  1.08s/it, loss=6.2102]
Training:  49%|████▊     | 7392/15223 [2:03:20<2:18:13,  1.06s/it, loss=6.2102]
Training:  49%|████▊     | 7392/15223 [2:03:21<2:18:13,  1.06s/it, loss=6.4535]
Training:  49%|████▊     | 7393/15223 [2:03:21<2:16:37,  1.05s/it, loss=6.4535]
Training:  49%|████▊     | 7393/15223 [2:03:22<2:16:37,  1.05s/it, loss=6.3171]
Training:  49%|████▊     | 7394/15223 [2:03:22<2:17:19,  1.05s/it, loss=6.3171]
Training:  49%|████▊     | 7394/15223 [2:03:23<2:17:19,  1.05s/it, loss=6.3345]
Training:  49%|████▊     | 7395/15223 [2:03:23<2:10:27,  1.00it/s, loss=6.3345]
Training:  49%|████▊     | 7395/15223 [2:03:24<2:10:27,  1.00it/s, loss=6.3382]
Training:  49%|████▊     | 7396/15223 [2:03:24<2:14:23,  1.03s/it, loss=6.3382]
Training:  49%|████▊     | 7396/15223 [2:03:25<2:14:23,  1.03s/it, loss=6.4318]
Training:  49%|████▊     | 7397/15223 [2:03:25<2:14:34,  1.03s/it, loss=6.4318]
Training:  49%|████▊     | 7397/15223 [2:03:26<2:14:34,  1.03s/it, loss=6.3291]
Training:  49%|████▊     | 7398/15223 [2:03:26<2:11:32,  1.01s/it, loss=6.3291]
Training:  49%|████▊     | 7398/15223 [2:03:27<2:11:32,  1.01s/it, loss=6.3660]
Training:  49%|████▊     | 7399/15223 [2:03:27<2:05:17,  1.04it/s, loss=6.3660]
Training:  49%|████▊     | 7399/15223 [2:03:28<2:05:17,  1.04it/s, loss=5.9278]
Training:  49%|████▊     | 7400/15223 [2:03:28<1:58:23,  1.10it/s, loss=5.9278]
Training:  49%|████▊     | 7400/15223 [2:03:29<1:58:23,  1.10it/s, loss=6.0182]
Training:  49%|████▊     | 7401/15223 [2:03:29<2:00:34,  1.08it/s, loss=6.0182]
Training:  49%|████▊     | 7401/15223 [2:03:30<2:00:34,  1.08it/s, loss=6.5664]
Training:  49%|████▊     | 7402/15223 [2:03:30<2:02:52,  1.06it/s, loss=6.5664]
Training:  49%|████▊     | 7402/15223 [2:03:32<2:02:52,  1.06it/s, loss=6.3697]
Training:  49%|████▊     | 7403/15223 [2:03:32<2:37:39,  1.21s/it, loss=6.3697]
Training:  49%|████▊     | 7403/15223 [2:03:33<2:37:39,  1.21s/it, loss=6.3405]
Training:  49%|████▊     | 7404/15223 [2:03:33<2:25:32,  1.12s/it, loss=6.3405]
Training:  49%|████▊     | 7404/15223 [2:03:33<2:25:32,  1.12s/it, loss=6.4685]
Training:  49%|████▊     | 7405/15223 [2:03:33<2:17:33,  1.06s/it, loss=6.4685]
Training:  49%|████▊     | 7405/15223 [2:03:34<2:17:33,  1.06s/it, loss=6.3526]
Training:  49%|████▊     | 7406/15223 [2:03:34<2:12:02,  1.01s/it, loss=6.3526]
Training:  49%|████▊     | 7406/15223 [2:03:35<2:12:02,  1.01s/it, loss=6.3256]
Training:  49%|████▊     | 7407/15223 [2:03:35<2:13:47,  1.03s/it, loss=6.3256]
Training:  49%|████▊     | 7407/15223 [2:03:36<2:13:47,  1.03s/it, loss=6.1617]
Training:  49%|████▊     | 7408/15223 [2:03:36<2:11:43,  1.01s/it, loss=6.1617]
Training:  49%|████▊     | 7408/15223 [2:03:37<2:11:43,  1.01s/it, loss=6.5322]
Training:  49%|████▊     | 7409/15223 [2:03:37<1:54:52,  1.13it/s, loss=6.5322]
Training:  49%|████▊     | 7409/15223 [2:03:38<1:54:52,  1.13it/s, loss=6.4050]
Training:  49%|████▊     | 7410/15223 [2:03:38<2:03:19,  1.06it/s, loss=6.4050]
Training:  49%|████▊     | 7410/15223 [2:03:39<2:03:19,  1.06it/s, loss=6.3625]
Training:  49%|████▊     | 7411/15223 [2:03:39<2:02:48,  1.06it/s, loss=6.3625]
Training:  49%|████▊     | 7411/15223 [2:03:40<2:02:48,  1.06it/s, loss=6.4563]
Training:  49%|████▊     | 7412/15223 [2:03:40<1:57:52,  1.10it/s, loss=6.4563]
Training:  49%|████▊     | 7412/15223 [2:03:41<1:57:52,  1.10it/s, loss=6.2679]
Training:  49%|████▊     | 7413/15223 [2:03:41<1:51:44,  1.16it/s, loss=6.2679]
Training:  49%|████▊     | 7413/15223 [2:03:41<1:51:44,  1.16it/s, loss=6.3276]
Training:  49%|████▊     | 7414/15223 [2:03:41<1:51:30,  1.17it/s, loss=6.3276]
Training:  49%|████▊     | 7414/15223 [2:03:42<1:51:30,  1.17it/s, loss=6.5461]
Training:  49%|████▊     | 7415/15223 [2:03:42<1:52:23,  1.16it/s, loss=6.5461]
Training:  49%|████▊     | 7415/15223 [2:03:43<1:52:23,  1.16it/s, loss=6.4545]
Training:  49%|████▊     | 7416/15223 [2:03:43<1:47:48,  1.21it/s, loss=6.4545]
Training:  49%|████▊     | 7416/15223 [2:03:44<1:47:48,  1.21it/s, loss=6.6214]
Training:  49%|████▊     | 7417/15223 [2:03:44<1:56:33,  1.12it/s, loss=6.6214]
Training:  49%|████▊     | 7417/15223 [2:03:46<1:56:33,  1.12it/s, loss=6.1275]
Training:  49%|████▊     | 7418/15223 [2:03:46<2:15:56,  1.05s/it, loss=6.1275]
Training:  49%|████▊     | 7418/15223 [2:03:47<2:15:56,  1.05s/it, loss=6.4729]
Training:  49%|████▊     | 7419/15223 [2:03:47<2:19:17,  1.07s/it, loss=6.4729]
Training:  49%|████▊     | 7419/15223 [2:03:47<2:19:17,  1.07s/it, loss=6.2875]
Training:  49%|████▊     | 7420/15223 [2:03:47<2:06:58,  1.02it/s, loss=6.2875]
Training:  49%|████▊     | 7420/15223 [2:03:48<2:06:58,  1.02it/s, loss=6.1265]
Training:  49%|████▊     | 7421/15223 [2:03:48<2:02:53,  1.06it/s, loss=6.1265]
Training:  49%|████▊     | 7421/15223 [2:03:49<2:02:53,  1.06it/s, loss=6.4389]
Training:  49%|████▉     | 7422/15223 [2:03:49<2:11:07,  1.01s/it, loss=6.4389]
Training:  49%|████▉     | 7422/15223 [2:03:50<2:11:07,  1.01s/it, loss=6.3978]
Training:  49%|████▉     | 7423/15223 [2:03:50<2:00:03,  1.08it/s, loss=6.3978]
Training:  49%|████▉     | 7423/15223 [2:03:51<2:00:03,  1.08it/s, loss=6.3543]
Training:  49%|████▉     | 7424/15223 [2:03:51<2:01:31,  1.07it/s, loss=6.3543]
Training:  49%|████▉     | 7424/15223 [2:03:52<2:01:31,  1.07it/s, loss=6.3982]
Training:  49%|████▉     | 7425/15223 [2:03:52<1:56:20,  1.12it/s, loss=6.3982]
Training:  49%|████▉     | 7425/15223 [2:03:53<1:56:20,  1.12it/s, loss=6.4634]
Training:  49%|████▉     | 7426/15223 [2:03:53<1:59:19,  1.09it/s, loss=6.4634]
Training:  49%|████▉     | 7426/15223 [2:03:54<1:59:19,  1.09it/s, loss=6.3825]
Training:  49%|████▉     | 7427/15223 [2:03:54<1:57:13,  1.11it/s, loss=6.3825]
Training:  49%|████▉     | 7427/15223 [2:03:54<1:57:13,  1.11it/s, loss=6.4821]
Training:  49%|████▉     | 7428/15223 [2:03:54<1:48:50,  1.19it/s, loss=6.4821]
Training:  49%|████▉     | 7428/15223 [2:03:56<1:48:50,  1.19it/s, loss=6.3411]
Training:  49%|████▉     | 7429/15223 [2:03:56<1:56:35,  1.11it/s, loss=6.3411]
Training:  49%|████▉     | 7429/15223 [2:03:57<1:56:35,  1.11it/s, loss=6.3788]
Training:  49%|████▉     | 7430/15223 [2:03:57<2:05:47,  1.03it/s, loss=6.3788]
Training:  49%|████▉     | 7430/15223 [2:03:58<2:05:47,  1.03it/s, loss=6.3514]
Training:  49%|████▉     | 7431/15223 [2:03:58<2:03:12,  1.05it/s, loss=6.3514]
Training:  49%|████▉     | 7431/15223 [2:03:58<2:03:12,  1.05it/s, loss=6.1177]
Training:  49%|████▉     | 7432/15223 [2:03:58<1:58:53,  1.09it/s, loss=6.1177]
Training:  49%|████▉     | 7432/15223 [2:04:00<1:58:53,  1.09it/s, loss=6.4466]
Training:  49%|████▉     | 7433/15223 [2:04:00<2:10:03,  1.00s/it, loss=6.4466]
Training:  49%|████▉     | 7433/15223 [2:04:00<2:10:03,  1.00s/it, loss=6.4746]
Training:  49%|████▉     | 7434/15223 [2:04:00<2:04:16,  1.04it/s, loss=6.4746]
Training:  49%|████▉     | 7434/15223 [2:04:01<2:04:16,  1.04it/s, loss=6.3382]
Training:  49%|████▉     | 7435/15223 [2:04:01<1:57:12,  1.11it/s, loss=6.3382]
Training:  49%|████▉     | 7435/15223 [2:04:02<1:57:12,  1.11it/s, loss=6.3828]
Training:  49%|████▉     | 7436/15223 [2:04:02<1:52:12,  1.16it/s, loss=6.3828]
Training:  49%|████▉     | 7436/15223 [2:04:03<1:52:12,  1.16it/s, loss=6.4280]
Training:  49%|████▉     | 7437/15223 [2:04:03<2:05:36,  1.03it/s, loss=6.4280]
Training:  49%|████▉     | 7437/15223 [2:04:04<2:05:36,  1.03it/s, loss=6.3806]
Training:  49%|████▉     | 7438/15223 [2:04:04<1:58:50,  1.09it/s, loss=6.3806]
Training:  49%|████▉     | 7438/15223 [2:04:05<1:58:50,  1.09it/s, loss=6.2850]
Training:  49%|████▉     | 7439/15223 [2:04:05<2:01:05,  1.07it/s, loss=6.2850]
Training:  49%|████▉     | 7439/15223 [2:04:06<2:01:05,  1.07it/s, loss=6.5173]
Training:  49%|████▉     | 7440/15223 [2:04:06<1:54:33,  1.13it/s, loss=6.5173]
Training:  49%|████▉     | 7440/15223 [2:04:07<1:54:33,  1.13it/s, loss=6.4655]
Training:  49%|████▉     | 7441/15223 [2:04:07<1:54:25,  1.13it/s, loss=6.4655]
Training:  49%|████▉     | 7441/15223 [2:04:07<1:54:25,  1.13it/s, loss=6.2005]
Training:  49%|████▉     | 7442/15223 [2:04:07<1:51:37,  1.16it/s, loss=6.2005]
Training:  49%|████▉     | 7442/15223 [2:04:08<1:51:37,  1.16it/s, loss=6.4547]
Training:  49%|████▉     | 7443/15223 [2:04:08<1:41:25,  1.28it/s, loss=6.4547]
Training:  49%|████▉     | 7443/15223 [2:04:09<1:41:25,  1.28it/s, loss=6.5193]
Training:  49%|████▉     | 7444/15223 [2:04:09<2:01:21,  1.07it/s, loss=6.5193]
Training:  49%|████▉     | 7444/15223 [2:04:10<2:01:21,  1.07it/s, loss=6.1263]
Training:  49%|████▉     | 7445/15223 [2:04:10<1:59:44,  1.08it/s, loss=6.1263]
Training:  49%|████▉     | 7445/15223 [2:04:11<1:59:44,  1.08it/s, loss=6.4783]
Training:  49%|████▉     | 7446/15223 [2:04:11<1:56:38,  1.11it/s, loss=6.4783]
Training:  49%|████▉     | 7446/15223 [2:04:12<1:56:38,  1.11it/s, loss=6.3134]
Training:  49%|████▉     | 7447/15223 [2:04:12<2:07:28,  1.02it/s, loss=6.3134]
Training:  49%|████▉     | 7447/15223 [2:04:14<2:07:28,  1.02it/s, loss=6.1864]
Training:  49%|████▉     | 7448/15223 [2:04:14<2:27:18,  1.14s/it, loss=6.1864]
Training:  49%|████▉     | 7448/15223 [2:04:15<2:27:18,  1.14s/it, loss=6.0593]
Training:  49%|████▉     | 7449/15223 [2:04:15<2:12:48,  1.03s/it, loss=6.0593]
Training:  49%|████▉     | 7449/15223 [2:04:15<2:12:48,  1.03s/it, loss=6.2674]
Training:  49%|████▉     | 7450/15223 [2:04:15<1:57:41,  1.10it/s, loss=6.2674]
Training:  49%|████▉     | 7450/15223 [2:04:16<1:57:41,  1.10it/s, loss=6.5516]
Training:  49%|████▉     | 7451/15223 [2:04:16<2:01:00,  1.07it/s, loss=6.5516]
Training:  49%|████▉     | 7451/15223 [2:04:17<2:01:00,  1.07it/s, loss=6.2234]
Training:  49%|████▉     | 7452/15223 [2:04:17<2:02:17,  1.06it/s, loss=6.2234]
Training:  49%|████▉     | 7452/15223 [2:04:18<2:02:17,  1.06it/s, loss=6.3496]
Training:  49%|████▉     | 7453/15223 [2:04:18<2:01:12,  1.07it/s, loss=6.3496]
Training:  49%|████▉     | 7453/15223 [2:04:20<2:01:12,  1.07it/s, loss=6.5586]
Training:  49%|████▉     | 7454/15223 [2:04:20<2:30:40,  1.16s/it, loss=6.5586]
Training:  49%|████▉     | 7454/15223 [2:04:21<2:30:40,  1.16s/it, loss=6.5528]
Training:  49%|████▉     | 7455/15223 [2:04:21<2:36:49,  1.21s/it, loss=6.5528]
Training:  49%|████▉     | 7455/15223 [2:04:22<2:36:49,  1.21s/it, loss=6.2284]
Training:  49%|████▉     | 7456/15223 [2:04:22<2:39:42,  1.23s/it, loss=6.2284]
Training:  49%|████▉     | 7456/15223 [2:04:23<2:39:42,  1.23s/it, loss=6.3078]
Training:  49%|████▉     | 7457/15223 [2:04:23<2:23:06,  1.11s/it, loss=6.3078]
Training:  49%|████▉     | 7457/15223 [2:04:24<2:23:06,  1.11s/it, loss=6.6376]
Training:  49%|████▉     | 7458/15223 [2:04:24<2:16:07,  1.05s/it, loss=6.6376]
Training:  49%|████▉     | 7458/15223 [2:04:25<2:16:07,  1.05s/it, loss=6.6234]
Training:  49%|████▉     | 7459/15223 [2:04:25<2:04:40,  1.04it/s, loss=6.6234]
Training:  49%|████▉     | 7459/15223 [2:04:26<2:04:40,  1.04it/s, loss=6.4610]
Training:  49%|████▉     | 7460/15223 [2:04:26<2:03:27,  1.05it/s, loss=6.4610]
Training:  49%|████▉     | 7460/15223 [2:04:27<2:03:27,  1.05it/s, loss=6.2901]
Training:  49%|████▉     | 7461/15223 [2:04:27<2:02:27,  1.06it/s, loss=6.2901]
Training:  49%|████▉     | 7461/15223 [2:04:28<2:02:27,  1.06it/s, loss=6.1718]
Training:  49%|████▉     | 7462/15223 [2:04:28<1:58:31,  1.09it/s, loss=6.1718]
Training:  49%|████▉     | 7462/15223 [2:04:28<1:58:31,  1.09it/s, loss=6.3519]
Training:  49%|████▉     | 7463/15223 [2:04:28<2:00:28,  1.07it/s, loss=6.3519]
Training:  49%|████▉     | 7463/15223 [2:04:29<2:00:28,  1.07it/s, loss=6.3709]
Training:  49%|████▉     | 7464/15223 [2:04:29<1:58:43,  1.09it/s, loss=6.3709]
Training:  49%|████▉     | 7464/15223 [2:04:31<1:58:43,  1.09it/s, loss=6.0036]
Training:  49%|████▉     | 7465/15223 [2:04:31<2:27:48,  1.14s/it, loss=6.0036]
Training:  49%|████▉     | 7465/15223 [2:04:32<2:27:48,  1.14s/it, loss=6.1064]
Training:  49%|████▉     | 7466/15223 [2:04:32<2:25:48,  1.13s/it, loss=6.1064]
Training:  49%|████▉     | 7466/15223 [2:04:33<2:25:48,  1.13s/it, loss=6.3866]
Training:  49%|████▉     | 7467/15223 [2:04:33<2:34:51,  1.20s/it, loss=6.3866]
Training:  49%|████▉     | 7467/15223 [2:04:34<2:34:51,  1.20s/it, loss=6.2117]
Training:  49%|████▉     | 7468/15223 [2:04:34<2:17:58,  1.07s/it, loss=6.2117]
Training:  49%|████▉     | 7468/15223 [2:04:35<2:17:58,  1.07s/it, loss=6.3301]
Training:  49%|████▉     | 7469/15223 [2:04:35<2:11:40,  1.02s/it, loss=6.3301]
Training:  49%|████▉     | 7469/15223 [2:04:36<2:11:40,  1.02s/it, loss=6.4943]
Training:  49%|████▉     | 7470/15223 [2:04:36<2:01:12,  1.07it/s, loss=6.4943]
Training:  49%|████▉     | 7470/15223 [2:04:37<2:01:12,  1.07it/s, loss=6.4143]
Training:  49%|████▉     | 7471/15223 [2:04:37<1:53:01,  1.14it/s, loss=6.4143]
Training:  49%|████▉     | 7471/15223 [2:04:38<1:53:01,  1.14it/s, loss=6.5264]
Training:  49%|████▉     | 7472/15223 [2:04:38<1:52:48,  1.15it/s, loss=6.5264]
Training:  49%|████▉     | 7472/15223 [2:04:39<1:52:48,  1.15it/s, loss=6.1198]
Training:  49%|████▉     | 7473/15223 [2:04:39<2:08:48,  1.00it/s, loss=6.1198]
Training:  49%|████▉     | 7473/15223 [2:04:40<2:08:48,  1.00it/s, loss=6.3177]
Training:  49%|████▉     | 7474/15223 [2:04:40<1:57:54,  1.10it/s, loss=6.3177]
Training:  49%|████▉     | 7474/15223 [2:04:40<1:57:54,  1.10it/s, loss=6.1936]
Training:  49%|████▉     | 7475/15223 [2:04:40<1:58:49,  1.09it/s, loss=6.1936]
Training:  49%|████▉     | 7475/15223 [2:04:41<1:58:49,  1.09it/s, loss=6.5329]
Training:  49%|████▉     | 7476/15223 [2:04:41<1:51:44,  1.16it/s, loss=6.5329]
Training:  49%|████▉     | 7476/15223 [2:04:43<1:51:44,  1.16it/s, loss=6.3442]
Training:  49%|████▉     | 7477/15223 [2:04:43<2:12:55,  1.03s/it, loss=6.3442]
Training:  49%|████▉     | 7477/15223 [2:04:44<2:12:55,  1.03s/it, loss=6.1564]
Training:  49%|████▉     | 7478/15223 [2:04:44<2:08:37,  1.00it/s, loss=6.1564]
Training:  49%|████▉     | 7478/15223 [2:04:44<2:08:37,  1.00it/s, loss=6.2838]
Training:  49%|████▉     | 7479/15223 [2:04:44<2:06:23,  1.02it/s, loss=6.2838]
Training:  49%|████▉     | 7479/15223 [2:04:46<2:06:23,  1.02it/s, loss=6.2407]
Training:  49%|████▉     | 7480/15223 [2:04:46<2:13:10,  1.03s/it, loss=6.2407]
Training:  49%|████▉     | 7480/15223 [2:04:47<2:13:10,  1.03s/it, loss=6.0673]
Training:  49%|████▉     | 7481/15223 [2:04:47<2:22:35,  1.11s/it, loss=6.0673]
Training:  49%|████▉     | 7481/15223 [2:04:48<2:22:35,  1.11s/it, loss=6.3702]
Training:  49%|████▉     | 7482/15223 [2:04:48<2:12:23,  1.03s/it, loss=6.3702]
Training:  49%|████▉     | 7482/15223 [2:04:49<2:12:23,  1.03s/it, loss=6.1985]
Training:  49%|████▉     | 7483/15223 [2:04:49<2:08:32,  1.00it/s, loss=6.1985]
Training:  49%|████▉     | 7483/15223 [2:04:49<2:08:32,  1.00it/s, loss=6.5067]
Training:  49%|████▉     | 7484/15223 [2:04:49<2:02:22,  1.05it/s, loss=6.5067]
Training:  49%|████▉     | 7484/15223 [2:04:50<2:02:22,  1.05it/s, loss=6.3738]
Training:  49%|████▉     | 7485/15223 [2:04:50<1:57:56,  1.09it/s, loss=6.3738]
Training:  49%|████▉     | 7485/15223 [2:04:52<1:57:56,  1.09it/s, loss=6.1049]
Training:  49%|████▉     | 7486/15223 [2:04:52<2:09:41,  1.01s/it, loss=6.1049]
Training:  49%|████▉     | 7486/15223 [2:04:52<2:09:41,  1.01s/it, loss=6.3851]
Training:  49%|████▉     | 7487/15223 [2:04:52<2:02:52,  1.05it/s, loss=6.3851]
Training:  49%|████▉     | 7487/15223 [2:04:53<2:02:52,  1.05it/s, loss=6.2745]
Training:  49%|████▉     | 7488/15223 [2:04:53<2:02:17,  1.05it/s, loss=6.2745]
Training:  49%|████▉     | 7488/15223 [2:04:54<2:02:17,  1.05it/s, loss=6.4691]
Training:  49%|████▉     | 7489/15223 [2:04:54<1:53:40,  1.13it/s, loss=6.4691]
Training:  49%|████▉     | 7489/15223 [2:04:55<1:53:40,  1.13it/s, loss=6.2120]
Training:  49%|████▉     | 7490/15223 [2:04:55<1:51:43,  1.15it/s, loss=6.2120]
Training:  49%|████▉     | 7490/15223 [2:04:55<1:51:43,  1.15it/s, loss=6.2821]
Training:  49%|████▉     | 7491/15223 [2:04:55<1:41:26,  1.27it/s, loss=6.2821]
Training:  49%|████▉     | 7491/15223 [2:04:57<1:41:26,  1.27it/s, loss=6.2239]
Training:  49%|████▉     | 7492/15223 [2:04:57<2:01:34,  1.06it/s, loss=6.2239]
Training:  49%|████▉     | 7492/15223 [2:04:58<2:01:34,  1.06it/s, loss=6.4550]
Training:  49%|████▉     | 7493/15223 [2:04:58<2:01:39,  1.06it/s, loss=6.4550]
Training:  49%|████▉     | 7493/15223 [2:04:59<2:01:39,  1.06it/s, loss=6.4422]
Training:  49%|████▉     | 7494/15223 [2:04:59<2:00:07,  1.07it/s, loss=6.4422]
Training:  49%|████▉     | 7494/15223 [2:04:59<2:00:07,  1.07it/s, loss=6.4457]
Training:  49%|████▉     | 7495/15223 [2:04:59<1:52:49,  1.14it/s, loss=6.4457]
Training:  49%|████▉     | 7495/15223 [2:05:00<1:52:49,  1.14it/s, loss=6.2260]
Training:  49%|████▉     | 7496/15223 [2:05:00<1:54:46,  1.12it/s, loss=6.2260]
Training:  49%|████▉     | 7496/15223 [2:05:02<1:54:46,  1.12it/s, loss=6.2483]
Training:  49%|████▉     | 7497/15223 [2:05:02<2:19:11,  1.08s/it, loss=6.2483]
Training:  49%|████▉     | 7497/15223 [2:05:03<2:19:11,  1.08s/it, loss=6.1481]
Training:  49%|████▉     | 7498/15223 [2:05:03<2:22:04,  1.10s/it, loss=6.1481]
Training:  49%|████▉     | 7498/15223 [2:05:04<2:22:04,  1.10s/it, loss=6.5008]
Training:  49%|████▉     | 7499/15223 [2:05:04<2:10:03,  1.01s/it, loss=6.5008]
Training:  49%|████▉     | 7499/15223 [2:05:04<2:10:03,  1.01s/it, loss=6.4458]
Training:  49%|████▉     | 7500/15223 [2:05:04<1:56:25,  1.11it/s, loss=6.4458]
Training:  49%|████▉     | 7500/15223 [2:05:05<1:56:25,  1.11it/s, loss=6.3574]
Training:  49%|████▉     | 7501/15223 [2:05:05<1:54:31,  1.12it/s, loss=6.3574]
Training:  49%|████▉     | 7501/15223 [2:05:06<1:54:31,  1.12it/s, loss=6.3633]
Training:  49%|████▉     | 7502/15223 [2:05:06<1:49:48,  1.17it/s, loss=6.3633]
Training:  49%|████▉     | 7502/15223 [2:05:07<1:49:48,  1.17it/s, loss=6.1747]
Training:  49%|████▉     | 7503/15223 [2:05:07<1:59:12,  1.08it/s, loss=6.1747]
Training:  49%|████▉     | 7503/15223 [2:05:08<1:59:12,  1.08it/s, loss=6.4075]
Training:  49%|████▉     | 7504/15223 [2:05:08<2:06:03,  1.02it/s, loss=6.4075]
Training:  49%|████▉     | 7504/15223 [2:05:10<2:06:03,  1.02it/s, loss=6.4769]
Training:  49%|████▉     | 7505/15223 [2:05:10<2:20:31,  1.09s/it, loss=6.4769]
Training:  49%|████▉     | 7505/15223 [2:05:10<2:20:31,  1.09s/it, loss=6.5449]
Training:  49%|████▉     | 7506/15223 [2:05:10<2:09:17,  1.01s/it, loss=6.5449]
Training:  49%|████▉     | 7506/15223 [2:05:11<2:09:17,  1.01s/it, loss=6.5696]
Training:  49%|████▉     | 7507/15223 [2:05:11<2:02:54,  1.05it/s, loss=6.5696]
Training:  49%|████▉     | 7507/15223 [2:05:12<2:02:54,  1.05it/s, loss=6.4286]
Training:  49%|████▉     | 7508/15223 [2:05:12<1:56:05,  1.11it/s, loss=6.4286]
Training:  49%|████▉     | 7508/15223 [2:05:13<1:56:05,  1.11it/s, loss=6.6940]
Training:  49%|████▉     | 7509/15223 [2:05:13<2:00:50,  1.06it/s, loss=6.6940]
Training:  49%|████▉     | 7509/15223 [2:05:14<2:00:50,  1.06it/s, loss=5.6699]
Training:  49%|████▉     | 7510/15223 [2:05:14<2:01:33,  1.06it/s, loss=5.6699]
Training:  49%|████▉     | 7510/15223 [2:05:15<2:01:33,  1.06it/s, loss=6.3955]
Training:  49%|████▉     | 7511/15223 [2:05:15<1:55:25,  1.11it/s, loss=6.3955]
Training:  49%|████▉     | 7511/15223 [2:05:16<1:55:25,  1.11it/s, loss=6.3391]
Training:  49%|████▉     | 7512/15223 [2:05:16<1:52:37,  1.14it/s, loss=6.3391]
Training:  49%|████▉     | 7512/15223 [2:05:17<1:52:37,  1.14it/s, loss=6.7104]
Training:  49%|████▉     | 7513/15223 [2:05:17<1:57:23,  1.09it/s, loss=6.7104]
Training:  49%|████▉     | 7513/15223 [2:05:17<1:57:23,  1.09it/s, loss=6.4362]
Training:  49%|████▉     | 7514/15223 [2:05:17<1:52:16,  1.14it/s, loss=6.4362]
Training:  49%|████▉     | 7514/15223 [2:05:18<1:52:16,  1.14it/s, loss=6.5394]
Training:  49%|████▉     | 7515/15223 [2:05:18<1:57:39,  1.09it/s, loss=6.5394]
Training:  49%|████▉     | 7515/15223 [2:05:19<1:57:39,  1.09it/s, loss=6.1012]
Training:  49%|████▉     | 7516/15223 [2:05:19<1:53:22,  1.13it/s, loss=6.1012]
Training:  49%|████▉     | 7516/15223 [2:05:20<1:53:22,  1.13it/s, loss=6.4340]
Training:  49%|████▉     | 7517/15223 [2:05:20<1:51:47,  1.15it/s, loss=6.4340]
Training:  49%|████▉     | 7517/15223 [2:05:21<1:51:47,  1.15it/s, loss=6.4988]
Training:  49%|████▉     | 7518/15223 [2:05:21<1:58:36,  1.08it/s, loss=6.4988]
Training:  49%|████▉     | 7518/15223 [2:05:22<1:58:36,  1.08it/s, loss=6.4838]
Training:  49%|████▉     | 7519/15223 [2:05:22<2:06:12,  1.02it/s, loss=6.4838]
Training:  49%|████▉     | 7519/15223 [2:05:23<2:06:12,  1.02it/s, loss=6.4627]
Training:  49%|████▉     | 7520/15223 [2:05:23<1:54:53,  1.12it/s, loss=6.4627]
Training:  49%|████▉     | 7520/15223 [2:05:24<1:54:53,  1.12it/s, loss=6.3329]
Training:  49%|████▉     | 7521/15223 [2:05:24<2:05:52,  1.02it/s, loss=6.3329]
Training:  49%|████▉     | 7521/15223 [2:05:25<2:05:52,  1.02it/s, loss=6.2327]
Training:  49%|████▉     | 7522/15223 [2:05:25<2:00:43,  1.06it/s, loss=6.2327]
Training:  49%|████▉     | 7522/15223 [2:05:26<2:00:43,  1.06it/s, loss=6.2813]
Training:  49%|████▉     | 7523/15223 [2:05:26<1:54:18,  1.12it/s, loss=6.2813]
Training:  49%|████▉     | 7523/15223 [2:05:27<1:54:18,  1.12it/s, loss=6.2628]
Training:  49%|████▉     | 7524/15223 [2:05:27<1:49:23,  1.17it/s, loss=6.2628]
Training:  49%|████▉     | 7524/15223 [2:05:27<1:49:23,  1.17it/s, loss=6.6997]
Training:  49%|████▉     | 7525/15223 [2:05:27<1:53:52,  1.13it/s, loss=6.6997]
Training:  49%|████▉     | 7525/15223 [2:05:28<1:53:52,  1.13it/s, loss=6.3882]
Training:  49%|████▉     | 7526/15223 [2:05:28<1:42:12,  1.26it/s, loss=6.3882]
Training:  49%|████▉     | 7526/15223 [2:05:29<1:42:12,  1.26it/s, loss=6.5564]
Training:  49%|████▉     | 7527/15223 [2:05:29<1:40:28,  1.28it/s, loss=6.5564]
Training:  49%|████▉     | 7527/15223 [2:05:30<1:40:28,  1.28it/s, loss=6.0919]
Training:  49%|████▉     | 7528/15223 [2:05:30<2:01:22,  1.06it/s, loss=6.0919]
Training:  49%|████▉     | 7528/15223 [2:05:31<2:01:22,  1.06it/s, loss=6.2739]
Training:  49%|████▉     | 7529/15223 [2:05:31<2:03:30,  1.04it/s, loss=6.2739]
Training:  49%|████▉     | 7529/15223 [2:05:32<2:03:30,  1.04it/s, loss=6.3942]
Training:  49%|████▉     | 7530/15223 [2:05:32<2:13:09,  1.04s/it, loss=6.3942]
Training:  49%|████▉     | 7530/15223 [2:05:33<2:13:09,  1.04s/it, loss=6.3013]
Training:  49%|████▉     | 7531/15223 [2:05:33<2:08:38,  1.00s/it, loss=6.3013]
Training:  49%|████▉     | 7531/15223 [2:05:34<2:08:38,  1.00s/it, loss=6.3541]
Training:  49%|████▉     | 7532/15223 [2:05:34<2:06:46,  1.01it/s, loss=6.3541]
Training:  49%|████▉     | 7532/15223 [2:05:35<2:06:46,  1.01it/s, loss=6.4689]
Training:  49%|████▉     | 7533/15223 [2:05:35<1:55:05,  1.11it/s, loss=6.4689]
Training:  49%|████▉     | 7533/15223 [2:05:36<1:55:05,  1.11it/s, loss=6.5944]
Training:  49%|████▉     | 7534/15223 [2:05:36<2:09:38,  1.01s/it, loss=6.5944]
Training:  49%|████▉     | 7534/15223 [2:05:37<2:09:38,  1.01s/it, loss=6.3203]
Training:  49%|████▉     | 7535/15223 [2:05:37<2:02:47,  1.04it/s, loss=6.3203]
Training:  49%|████▉     | 7535/15223 [2:05:38<2:02:47,  1.04it/s, loss=6.1091]
Training:  50%|████▉     | 7536/15223 [2:05:38<2:03:15,  1.04it/s, loss=6.1091]
Training:  50%|████▉     | 7536/15223 [2:05:39<2:03:15,  1.04it/s, loss=6.2256]
Training:  50%|████▉     | 7537/15223 [2:05:39<1:59:53,  1.07it/s, loss=6.2256]
Training:  50%|████▉     | 7537/15223 [2:05:40<1:59:53,  1.07it/s, loss=6.4077]
Training:  50%|████▉     | 7538/15223 [2:05:40<1:59:36,  1.07it/s, loss=6.4077]
Training:  50%|████▉     | 7538/15223 [2:05:41<1:59:36,  1.07it/s, loss=6.5518]
Training:  50%|████▉     | 7539/15223 [2:05:41<2:05:06,  1.02it/s, loss=6.5518]
Training:  50%|████▉     | 7539/15223 [2:05:42<2:05:06,  1.02it/s, loss=6.3885]
Training:  50%|████▉     | 7540/15223 [2:05:42<1:58:08,  1.08it/s, loss=6.3885]
Training:  50%|████▉     | 7540/15223 [2:05:43<1:58:08,  1.08it/s, loss=6.4867]
Training:  50%|████▉     | 7541/15223 [2:05:43<1:55:20,  1.11it/s, loss=6.4867]
Training:  50%|████▉     | 7541/15223 [2:05:44<1:55:20,  1.11it/s, loss=6.3643]
Training:  50%|████▉     | 7542/15223 [2:05:44<1:58:38,  1.08it/s, loss=6.3643]
Training:  50%|████▉     | 7542/15223 [2:05:45<1:58:38,  1.08it/s, loss=6.3013]
Training:  50%|████▉     | 7543/15223 [2:05:45<2:09:53,  1.01s/it, loss=6.3013]
Training:  50%|████▉     | 7543/15223 [2:05:45<2:09:53,  1.01s/it, loss=6.0497]
Training:  50%|████▉     | 7544/15223 [2:05:45<1:57:07,  1.09it/s, loss=6.0497]
Training:  50%|████▉     | 7544/15223 [2:05:46<1:57:07,  1.09it/s, loss=6.1451]
Training:  50%|████▉     | 7545/15223 [2:05:46<1:56:35,  1.10it/s, loss=6.1451]
Training:  50%|████▉     | 7545/15223 [2:05:47<1:56:35,  1.10it/s, loss=6.6432]
Training:  50%|████▉     | 7546/15223 [2:05:47<1:53:21,  1.13it/s, loss=6.6432]
Training:  50%|████▉     | 7546/15223 [2:05:48<1:53:21,  1.13it/s, loss=6.2750]
Training:  50%|████▉     | 7547/15223 [2:05:48<2:01:08,  1.06it/s, loss=6.2750]
Training:  50%|████▉     | 7547/15223 [2:05:49<2:01:08,  1.06it/s, loss=6.4440]
Training:  50%|████▉     | 7548/15223 [2:05:49<2:09:55,  1.02s/it, loss=6.4440]
Training:  50%|████▉     | 7548/15223 [2:05:50<2:09:55,  1.02s/it, loss=6.4841]
Training:  50%|████▉     | 7549/15223 [2:05:50<2:08:03,  1.00s/it, loss=6.4841]
Training:  50%|████▉     | 7549/15223 [2:05:52<2:08:03,  1.00s/it, loss=6.0911]
Training:  50%|████▉     | 7550/15223 [2:05:52<2:14:47,  1.05s/it, loss=6.0911]
Training:  50%|████▉     | 7550/15223 [2:05:53<2:14:47,  1.05s/it, loss=6.0339]
Training:  50%|████▉     | 7551/15223 [2:05:53<2:18:48,  1.09s/it, loss=6.0339]
Training:  50%|████▉     | 7551/15223 [2:05:54<2:18:48,  1.09s/it, loss=6.2182]
Training:  50%|████▉     | 7552/15223 [2:05:54<2:18:50,  1.09s/it, loss=6.2182]
Training:  50%|████▉     | 7552/15223 [2:05:55<2:18:50,  1.09s/it, loss=6.3618]
Training:  50%|████▉     | 7553/15223 [2:05:55<2:12:03,  1.03s/it, loss=6.3618]
Training:  50%|████▉     | 7553/15223 [2:05:55<2:12:03,  1.03s/it, loss=6.2655]
Training:  50%|████▉     | 7554/15223 [2:05:55<2:02:49,  1.04it/s, loss=6.2655]
Training:  50%|████▉     | 7554/15223 [2:05:56<2:02:49,  1.04it/s, loss=6.3161]
Training:  50%|████▉     | 7555/15223 [2:05:56<2:02:20,  1.04it/s, loss=6.3161]
Training:  50%|████▉     | 7555/15223 [2:05:58<2:02:20,  1.04it/s, loss=6.5578]
Training:  50%|████▉     | 7556/15223 [2:05:58<2:14:45,  1.05s/it, loss=6.5578]
Training:  50%|████▉     | 7556/15223 [2:05:58<2:14:45,  1.05s/it, loss=6.1347]
Training:  50%|████▉     | 7557/15223 [2:05:58<2:00:16,  1.06it/s, loss=6.1347]
Training:  50%|████▉     | 7557/15223 [2:05:59<2:00:16,  1.06it/s, loss=6.2473]
Training:  50%|████▉     | 7558/15223 [2:05:59<1:58:13,  1.08it/s, loss=6.2473]
Training:  50%|████▉     | 7558/15223 [2:06:01<1:58:13,  1.08it/s, loss=6.2881]
Training:  50%|████▉     | 7559/15223 [2:06:01<2:12:36,  1.04s/it, loss=6.2881]
Training:  50%|████▉     | 7559/15223 [2:06:02<2:12:36,  1.04s/it, loss=6.6146]
Training:  50%|████▉     | 7560/15223 [2:06:02<2:09:29,  1.01s/it, loss=6.6146]
Training:  50%|████▉     | 7560/15223 [2:06:02<2:09:29,  1.01s/it, loss=6.0754]
Training:  50%|████▉     | 7561/15223 [2:06:02<2:04:14,  1.03it/s, loss=6.0754]
Training:  50%|████▉     | 7561/15223 [2:06:04<2:04:14,  1.03it/s, loss=6.5019]
Training:  50%|████▉     | 7562/15223 [2:06:04<2:18:57,  1.09s/it, loss=6.5019]
Training:  50%|████▉     | 7562/15223 [2:06:05<2:18:57,  1.09s/it, loss=6.6143]
Training:  50%|████▉     | 7563/15223 [2:06:05<2:19:13,  1.09s/it, loss=6.6143]
Training:  50%|████▉     | 7563/15223 [2:06:06<2:19:13,  1.09s/it, loss=6.5828]
Training:  50%|████▉     | 7564/15223 [2:06:06<2:07:19,  1.00it/s, loss=6.5828]
Training:  50%|████▉     | 7564/15223 [2:06:07<2:07:19,  1.00it/s, loss=6.1932]
Training:  50%|████▉     | 7565/15223 [2:06:07<2:13:04,  1.04s/it, loss=6.1932]
Training:  50%|████▉     | 7565/15223 [2:06:08<2:13:04,  1.04s/it, loss=6.0405]
Training:  50%|████▉     | 7566/15223 [2:06:08<2:23:14,  1.12s/it, loss=6.0405]
Training:  50%|████▉     | 7566/15223 [2:06:09<2:23:14,  1.12s/it, loss=6.1924]
Training:  50%|████▉     | 7567/15223 [2:06:09<2:21:41,  1.11s/it, loss=6.1924]
Training:  50%|████▉     | 7567/15223 [2:06:10<2:21:41,  1.11s/it, loss=6.0799]
Training:  50%|████▉     | 7568/15223 [2:06:10<2:12:11,  1.04s/it, loss=6.0799]
Training:  50%|████▉     | 7568/15223 [2:06:11<2:12:11,  1.04s/it, loss=6.4613]
Training:  50%|████▉     | 7569/15223 [2:06:11<1:55:46,  1.10it/s, loss=6.4613]
Training:  50%|████▉     | 7569/15223 [2:06:11<1:55:46,  1.10it/s, loss=6.1783]
Training:  50%|████▉     | 7570/15223 [2:06:11<1:49:50,  1.16it/s, loss=6.1783]
Training:  50%|████▉     | 7570/15223 [2:06:12<1:49:50,  1.16it/s, loss=5.9898]
Training:  50%|████▉     | 7571/15223 [2:06:12<1:51:56,  1.14it/s, loss=5.9898]
Training:  50%|████▉     | 7571/15223 [2:06:13<1:51:56,  1.14it/s, loss=6.3995]
Training:  50%|████▉     | 7572/15223 [2:06:13<1:47:15,  1.19it/s, loss=6.3995]
Training:  50%|████▉     | 7572/15223 [2:06:14<1:47:15,  1.19it/s, loss=6.4520]
Training:  50%|████▉     | 7573/15223 [2:06:14<1:50:44,  1.15it/s, loss=6.4520]
Training:  50%|████▉     | 7573/15223 [2:06:15<1:50:44,  1.15it/s, loss=6.1826]
Training:  50%|████▉     | 7574/15223 [2:06:15<1:50:18,  1.16it/s, loss=6.1826]
Training:  50%|████▉     | 7574/15223 [2:06:16<1:50:18,  1.16it/s, loss=6.0743]
Training:  50%|████▉     | 7575/15223 [2:06:16<1:51:21,  1.14it/s, loss=6.0743]
Training:  50%|████▉     | 7575/15223 [2:06:17<1:51:21,  1.14it/s, loss=6.1159]
Training:  50%|████▉     | 7576/15223 [2:06:17<1:51:54,  1.14it/s, loss=6.1159]
Training:  50%|████▉     | 7576/15223 [2:06:18<1:51:54,  1.14it/s, loss=6.3455]
Training:  50%|████▉     | 7577/15223 [2:06:18<1:58:17,  1.08it/s, loss=6.3455]
Training:  50%|████▉     | 7577/15223 [2:06:19<1:58:17,  1.08it/s, loss=6.4708]
Training:  50%|████▉     | 7578/15223 [2:06:19<2:03:20,  1.03it/s, loss=6.4708]
Training:  50%|████▉     | 7578/15223 [2:06:20<2:03:20,  1.03it/s, loss=6.2797]
Training:  50%|████▉     | 7579/15223 [2:06:20<2:14:04,  1.05s/it, loss=6.2797]
Training:  50%|████▉     | 7579/15223 [2:06:21<2:14:04,  1.05s/it, loss=6.4078]
Training:  50%|████▉     | 7580/15223 [2:06:21<2:06:29,  1.01it/s, loss=6.4078]
Training:  50%|████▉     | 7580/15223 [2:06:24<2:06:29,  1.01it/s, loss=6.1008]
Training:  50%|████▉     | 7581/15223 [2:06:24<3:17:52,  1.55s/it, loss=6.1008]
Training:  50%|████▉     | 7581/15223 [2:06:25<3:17:52,  1.55s/it, loss=6.3691]
Training:  50%|████▉     | 7582/15223 [2:06:25<2:53:09,  1.36s/it, loss=6.3691]
Training:  50%|████▉     | 7582/15223 [2:06:26<2:53:09,  1.36s/it, loss=5.9933]
Training:  50%|████▉     | 7583/15223 [2:06:26<2:44:38,  1.29s/it, loss=5.9933]
Training:  50%|████▉     | 7583/15223 [2:06:26<2:44:38,  1.29s/it, loss=6.4659]
Training:  50%|████▉     | 7584/15223 [2:06:26<2:21:13,  1.11s/it, loss=6.4659]
Training:  50%|████▉     | 7584/15223 [2:06:28<2:21:13,  1.11s/it, loss=6.4280]
Training:  50%|████▉     | 7585/15223 [2:06:28<2:25:00,  1.14s/it, loss=6.4280]
Training:  50%|████▉     | 7585/15223 [2:06:29<2:25:00,  1.14s/it, loss=6.3713]
Training:  50%|████▉     | 7586/15223 [2:06:29<2:27:25,  1.16s/it, loss=6.3713]
Training:  50%|████▉     | 7586/15223 [2:06:30<2:27:25,  1.16s/it, loss=6.3185]
Training:  50%|████▉     | 7587/15223 [2:06:30<2:31:03,  1.19s/it, loss=6.3185]
Training:  50%|████▉     | 7587/15223 [2:06:31<2:31:03,  1.19s/it, loss=6.3025]
Training:  50%|████▉     | 7588/15223 [2:06:31<2:13:26,  1.05s/it, loss=6.3025]
Training:  50%|████▉     | 7588/15223 [2:06:32<2:13:26,  1.05s/it, loss=6.4215]
Training:  50%|████▉     | 7589/15223 [2:06:32<2:23:11,  1.13s/it, loss=6.4215]
Training:  50%|████▉     | 7589/15223 [2:06:33<2:23:11,  1.13s/it, loss=6.6532]
Training:  50%|████▉     | 7590/15223 [2:06:33<2:14:03,  1.05s/it, loss=6.6532]
Training:  50%|████▉     | 7590/15223 [2:06:34<2:14:03,  1.05s/it, loss=6.2852]
Training:  50%|████▉     | 7591/15223 [2:06:34<1:53:52,  1.12it/s, loss=6.2852]
Training:  50%|████▉     | 7591/15223 [2:06:34<1:53:52,  1.12it/s, loss=6.5894]
Training:  50%|████▉     | 7592/15223 [2:06:34<1:54:44,  1.11it/s, loss=6.5894]
Training:  50%|████▉     | 7592/15223 [2:06:35<1:54:44,  1.11it/s, loss=6.5360]
Training:  50%|████▉     | 7593/15223 [2:06:35<1:46:27,  1.19it/s, loss=6.5360]
Training:  50%|████▉     | 7593/15223 [2:06:36<1:46:27,  1.19it/s, loss=6.1844]
Training:  50%|████▉     | 7594/15223 [2:06:36<1:43:42,  1.23it/s, loss=6.1844]
Training:  50%|████▉     | 7594/15223 [2:06:37<1:43:42,  1.23it/s, loss=6.5603]
Training:  50%|████▉     | 7595/15223 [2:06:37<1:44:21,  1.22it/s, loss=6.5603]
Training:  50%|████▉     | 7595/15223 [2:06:38<1:44:21,  1.22it/s, loss=6.0810]
Training:  50%|████▉     | 7596/15223 [2:06:38<1:41:12,  1.26it/s, loss=6.0810]
Training:  50%|████▉     | 7596/15223 [2:06:38<1:41:12,  1.26it/s, loss=6.3677]
Training:  50%|████▉     | 7597/15223 [2:06:38<1:47:01,  1.19it/s, loss=6.3677]
Training:  50%|████▉     | 7597/15223 [2:06:40<1:47:01,  1.19it/s, loss=6.4903]
Training:  50%|████▉     | 7598/15223 [2:06:40<2:07:31,  1.00s/it, loss=6.4903]
Training:  50%|████▉     | 7598/15223 [2:06:41<2:07:31,  1.00s/it, loss=6.3741]
Training:  50%|████▉     | 7599/15223 [2:06:41<2:01:06,  1.05it/s, loss=6.3741]
Training:  50%|████▉     | 7599/15223 [2:06:42<2:01:06,  1.05it/s, loss=6.4542]
Training:  50%|████▉     | 7600/15223 [2:06:42<2:05:22,  1.01it/s, loss=6.4542]
Training:  50%|████▉     | 7600/15223 [2:06:43<2:05:22,  1.01it/s, loss=6.2127]
Training:  50%|████▉     | 7601/15223 [2:06:43<2:03:31,  1.03it/s, loss=6.2127]
Training:  50%|████▉     | 7601/15223 [2:06:44<2:03:31,  1.03it/s, loss=6.4347]
Training:  50%|████▉     | 7602/15223 [2:06:44<2:03:21,  1.03it/s, loss=6.4347]
Training:  50%|████▉     | 7602/15223 [2:06:45<2:03:21,  1.03it/s, loss=6.2505]
Training:  50%|████▉     | 7603/15223 [2:06:45<1:59:28,  1.06it/s, loss=6.2505]
Training:  50%|████▉     | 7603/15223 [2:06:45<1:59:28,  1.06it/s, loss=6.2756]
Training:  50%|████▉     | 7604/15223 [2:06:45<1:50:23,  1.15it/s, loss=6.2756]
Training:  50%|████▉     | 7604/15223 [2:06:46<1:50:23,  1.15it/s, loss=6.4568]
Training:  50%|████▉     | 7605/15223 [2:06:46<1:44:21,  1.22it/s, loss=6.4568]
Training:  50%|████▉     | 7605/15223 [2:06:47<1:44:21,  1.22it/s, loss=6.3909]
Training:  50%|████▉     | 7606/15223 [2:06:47<1:51:19,  1.14it/s, loss=6.3909]
Training:  50%|████▉     | 7606/15223 [2:06:48<1:51:19,  1.14it/s, loss=6.4369]
Training:  50%|████▉     | 7607/15223 [2:06:48<2:01:51,  1.04it/s, loss=6.4369]
Training:  50%|████▉     | 7607/15223 [2:06:49<2:01:51,  1.04it/s, loss=6.4475]
Training:  50%|████▉     | 7608/15223 [2:06:49<1:50:03,  1.15it/s, loss=6.4475]
Training:  50%|████▉     | 7608/15223 [2:06:50<1:50:03,  1.15it/s, loss=6.4223]
Training:  50%|████▉     | 7609/15223 [2:06:50<1:55:46,  1.10it/s, loss=6.4223]
Training:  50%|████▉     | 7609/15223 [2:06:51<1:55:46,  1.10it/s, loss=6.5249]
Training:  50%|████▉     | 7610/15223 [2:06:51<1:56:43,  1.09it/s, loss=6.5249]
Training:  50%|████▉     | 7610/15223 [2:06:51<1:56:43,  1.09it/s, loss=6.1451]
Training:  50%|████▉     | 7611/15223 [2:06:51<1:51:51,  1.13it/s, loss=6.1451]
Training:  50%|████▉     | 7611/15223 [2:06:53<1:51:51,  1.13it/s, loss=6.2369]
Training:  50%|█████     | 7612/15223 [2:06:53<1:58:04,  1.07it/s, loss=6.2369]
Training:  50%|█████     | 7612/15223 [2:06:53<1:58:04,  1.07it/s, loss=6.2910]
Training:  50%|█████     | 7613/15223 [2:06:53<1:57:37,  1.08it/s, loss=6.2910]
Training:  50%|█████     | 7613/15223 [2:06:54<1:57:37,  1.08it/s, loss=6.4560]
Training:  50%|█████     | 7614/15223 [2:06:54<1:50:56,  1.14it/s, loss=6.4560]
Training:  50%|█████     | 7614/15223 [2:06:55<1:50:56,  1.14it/s, loss=6.2571]
Training:  50%|█████     | 7615/15223 [2:06:55<1:46:57,  1.19it/s, loss=6.2571]
Training:  50%|█████     | 7615/15223 [2:06:56<1:46:57,  1.19it/s, loss=6.3926]
Training:  50%|█████     | 7616/15223 [2:06:56<1:47:41,  1.18it/s, loss=6.3926]
Training:  50%|█████     | 7616/15223 [2:06:56<1:47:41,  1.18it/s, loss=6.0016]
Training:  50%|█████     | 7617/15223 [2:06:56<1:39:48,  1.27it/s, loss=6.0016]
Training:  50%|█████     | 7617/15223 [2:06:58<1:39:48,  1.27it/s, loss=6.3393]
Training:  50%|█████     | 7618/15223 [2:06:58<1:54:51,  1.10it/s, loss=6.3393]
Training:  50%|█████     | 7618/15223 [2:06:59<1:54:51,  1.10it/s, loss=6.5939]
Training:  50%|█████     | 7619/15223 [2:06:59<1:55:33,  1.10it/s, loss=6.5939]
Training:  50%|█████     | 7619/15223 [2:07:00<1:55:33,  1.10it/s, loss=6.1055]
Training:  50%|█████     | 7620/15223 [2:07:00<2:11:01,  1.03s/it, loss=6.1055]
Training:  50%|█████     | 7620/15223 [2:07:01<2:11:01,  1.03s/it, loss=6.2968]
Training:  50%|█████     | 7621/15223 [2:07:01<2:02:25,  1.03it/s, loss=6.2968]
Training:  50%|█████     | 7621/15223 [2:07:02<2:02:25,  1.03it/s, loss=5.9561]
Training:  50%|█████     | 7622/15223 [2:07:02<1:57:03,  1.08it/s, loss=5.9561]
Training:  50%|█████     | 7622/15223 [2:07:03<1:57:03,  1.08it/s, loss=6.0982]
Training:  50%|█████     | 7623/15223 [2:07:03<2:04:22,  1.02it/s, loss=6.0982]
Training:  50%|█████     | 7623/15223 [2:07:04<2:04:22,  1.02it/s, loss=6.1840]
Training:  50%|█████     | 7624/15223 [2:07:04<2:13:54,  1.06s/it, loss=6.1840]
Training:  50%|█████     | 7624/15223 [2:07:05<2:13:54,  1.06s/it, loss=6.5319]
Training:  50%|█████     | 7625/15223 [2:07:05<2:04:15,  1.02it/s, loss=6.5319]
Training:  50%|█████     | 7625/15223 [2:07:06<2:04:15,  1.02it/s, loss=6.5479]
Training:  50%|█████     | 7626/15223 [2:07:06<2:04:21,  1.02it/s, loss=6.5479]
Training:  50%|█████     | 7626/15223 [2:07:07<2:04:21,  1.02it/s, loss=6.4641]
Training:  50%|█████     | 7627/15223 [2:07:07<2:04:40,  1.02it/s, loss=6.4641]
Training:  50%|█████     | 7627/15223 [2:07:08<2:04:40,  1.02it/s, loss=6.1830]
Training:  50%|█████     | 7628/15223 [2:07:08<2:15:01,  1.07s/it, loss=6.1830]
Training:  50%|█████     | 7628/15223 [2:07:09<2:15:01,  1.07s/it, loss=6.0987]
Training:  50%|█████     | 7629/15223 [2:07:09<2:09:21,  1.02s/it, loss=6.0987]
Training:  50%|█████     | 7629/15223 [2:07:10<2:09:21,  1.02s/it, loss=6.1347]
Training:  50%|█████     | 7630/15223 [2:07:10<2:05:12,  1.01it/s, loss=6.1347]
Training:  50%|█████     | 7630/15223 [2:07:11<2:05:12,  1.01it/s, loss=6.4184]
Training:  50%|█████     | 7631/15223 [2:07:11<2:00:23,  1.05it/s, loss=6.4184]
Training:  50%|█████     | 7631/15223 [2:07:12<2:00:23,  1.05it/s, loss=6.1973]
Training:  50%|█████     | 7632/15223 [2:07:12<2:09:13,  1.02s/it, loss=6.1973]
Training:  50%|█████     | 7632/15223 [2:07:13<2:09:13,  1.02s/it, loss=6.5260]
Training:  50%|█████     | 7633/15223 [2:07:13<1:59:44,  1.06it/s, loss=6.5260]
Training:  50%|█████     | 7633/15223 [2:07:13<1:59:44,  1.06it/s, loss=6.2309]
Training:  50%|█████     | 7634/15223 [2:07:13<1:44:33,  1.21it/s, loss=6.2309]
Training:  50%|█████     | 7634/15223 [2:07:14<1:44:33,  1.21it/s, loss=6.4768]
Training:  50%|█████     | 7635/15223 [2:07:14<2:00:07,  1.05it/s, loss=6.4768]
Training:  50%|█████     | 7635/15223 [2:07:15<2:00:07,  1.05it/s, loss=6.3819]
Training:  50%|█████     | 7636/15223 [2:07:15<1:51:37,  1.13it/s, loss=6.3819]
Training:  50%|█████     | 7636/15223 [2:07:16<1:51:37,  1.13it/s, loss=6.3340]
Training:  50%|█████     | 7637/15223 [2:07:16<1:53:32,  1.11it/s, loss=6.3340]
Training:  50%|█████     | 7637/15223 [2:07:17<1:53:32,  1.11it/s, loss=6.3269]
Training:  50%|█████     | 7638/15223 [2:07:17<1:57:03,  1.08it/s, loss=6.3269]
Training:  50%|█████     | 7638/15223 [2:07:18<1:57:03,  1.08it/s, loss=6.6732]
Training:  50%|█████     | 7639/15223 [2:07:18<2:11:31,  1.04s/it, loss=6.6732]
Training:  50%|█████     | 7639/15223 [2:07:19<2:11:31,  1.04s/it, loss=6.2213]
Training:  50%|█████     | 7640/15223 [2:07:19<2:03:47,  1.02it/s, loss=6.2213]
Training:  50%|█████     | 7640/15223 [2:07:20<2:03:47,  1.02it/s, loss=6.2689]
Training:  50%|█████     | 7641/15223 [2:07:20<1:54:33,  1.10it/s, loss=6.2689]
Training:  50%|█████     | 7641/15223 [2:07:21<1:54:33,  1.10it/s, loss=6.1342]
Training:  50%|█████     | 7642/15223 [2:07:21<1:54:39,  1.10it/s, loss=6.1342]
Training:  50%|█████     | 7642/15223 [2:07:22<1:54:39,  1.10it/s, loss=6.1085]
Training:  50%|█████     | 7643/15223 [2:07:22<1:47:05,  1.18it/s, loss=6.1085]
Training:  50%|█████     | 7643/15223 [2:07:22<1:47:05,  1.18it/s, loss=6.5402]
Training:  50%|█████     | 7644/15223 [2:07:22<1:44:36,  1.21it/s, loss=6.5402]
Training:  50%|█████     | 7644/15223 [2:07:23<1:44:36,  1.21it/s, loss=6.3051]
Training:  50%|█████     | 7645/15223 [2:07:23<1:48:00,  1.17it/s, loss=6.3051]
Training:  50%|█████     | 7645/15223 [2:07:24<1:48:00,  1.17it/s, loss=6.2812]
Training:  50%|█████     | 7646/15223 [2:07:24<1:57:44,  1.07it/s, loss=6.2812]
Training:  50%|█████     | 7646/15223 [2:07:25<1:57:44,  1.07it/s, loss=6.6194]
Training:  50%|█████     | 7647/15223 [2:07:25<1:50:24,  1.14it/s, loss=6.6194]
Training:  50%|█████     | 7647/15223 [2:07:26<1:50:24,  1.14it/s, loss=6.2584]
Training:  50%|█████     | 7648/15223 [2:07:26<2:07:40,  1.01s/it, loss=6.2584]
Training:  50%|█████     | 7648/15223 [2:07:27<2:07:40,  1.01s/it, loss=6.3499]
Training:  50%|█████     | 7649/15223 [2:07:27<1:59:35,  1.06it/s, loss=6.3499]
Training:  50%|█████     | 7649/15223 [2:07:28<1:59:35,  1.06it/s, loss=6.4596]
Training:  50%|█████     | 7650/15223 [2:07:28<2:12:40,  1.05s/it, loss=6.4596]
Training:  50%|█████     | 7650/15223 [2:07:29<2:12:40,  1.05s/it, loss=6.2844]
Training:  50%|█████     | 7651/15223 [2:07:29<2:02:02,  1.03it/s, loss=6.2844]
Training:  50%|█████     | 7651/15223 [2:07:30<2:02:02,  1.03it/s, loss=6.3694]
Training:  50%|█████     | 7652/15223 [2:07:30<2:06:53,  1.01s/it, loss=6.3694]
Training:  50%|█████     | 7652/15223 [2:07:31<2:06:53,  1.01s/it, loss=6.4192]
Training:  50%|█████     | 7653/15223 [2:07:31<2:05:57,  1.00it/s, loss=6.4192]
Training:  50%|█████     | 7653/15223 [2:07:32<2:05:57,  1.00it/s, loss=6.4899]
Training:  50%|█████     | 7654/15223 [2:07:32<1:58:05,  1.07it/s, loss=6.4899]
Training:  50%|█████     | 7654/15223 [2:07:33<1:58:05,  1.07it/s, loss=6.1945]
Training:  50%|█████     | 7655/15223 [2:07:33<1:56:59,  1.08it/s, loss=6.1945]
Training:  50%|█████     | 7655/15223 [2:07:34<1:56:59,  1.08it/s, loss=6.2140]
Training:  50%|█████     | 7656/15223 [2:07:34<1:53:36,  1.11it/s, loss=6.2140]
Training:  50%|█████     | 7656/15223 [2:07:35<1:53:36,  1.11it/s, loss=6.3970]
Training:  50%|█████     | 7657/15223 [2:07:35<2:06:43,  1.00s/it, loss=6.3970]
Training:  50%|█████     | 7657/15223 [2:07:36<2:06:43,  1.00s/it, loss=6.3939]
Training:  50%|█████     | 7658/15223 [2:07:36<2:19:07,  1.10s/it, loss=6.3939]
Training:  50%|█████     | 7658/15223 [2:07:37<2:19:07,  1.10s/it, loss=6.1057]
Training:  50%|█████     | 7659/15223 [2:07:37<2:08:08,  1.02s/it, loss=6.1057]
Training:  50%|█████     | 7659/15223 [2:07:38<2:08:08,  1.02s/it, loss=6.3403]
Training:  50%|█████     | 7660/15223 [2:07:38<2:01:05,  1.04it/s, loss=6.3403]
Training:  50%|█████     | 7660/15223 [2:07:39<2:01:05,  1.04it/s, loss=6.2241]
Training:  50%|█████     | 7661/15223 [2:07:39<2:08:12,  1.02s/it, loss=6.2241]
Training:  50%|█████     | 7661/15223 [2:07:40<2:08:12,  1.02s/it, loss=6.3208]
Training:  50%|█████     | 7662/15223 [2:07:40<1:57:11,  1.08it/s, loss=6.3208]
Training:  50%|█████     | 7662/15223 [2:07:41<1:57:11,  1.08it/s, loss=6.4095]
Training:  50%|█████     | 7663/15223 [2:07:41<1:48:29,  1.16it/s, loss=6.4095]
Training:  50%|█████     | 7663/15223 [2:07:42<1:48:29,  1.16it/s, loss=6.1213]
Training:  50%|█████     | 7664/15223 [2:07:42<1:59:55,  1.05it/s, loss=6.1213]
Training:  50%|█████     | 7664/15223 [2:07:43<1:59:55,  1.05it/s, loss=6.2259]
Training:  50%|█████     | 7665/15223 [2:07:43<2:02:17,  1.03it/s, loss=6.2259]
Training:  50%|█████     | 7665/15223 [2:07:44<2:02:17,  1.03it/s, loss=6.4036]
Training:  50%|█████     | 7666/15223 [2:07:44<2:03:30,  1.02it/s, loss=6.4036]
Training:  50%|█████     | 7666/15223 [2:07:45<2:03:30,  1.02it/s, loss=6.0076]
Training:  50%|█████     | 7667/15223 [2:07:45<1:59:22,  1.05it/s, loss=6.0076]
Training:  50%|█████     | 7667/15223 [2:07:46<1:59:22,  1.05it/s, loss=6.4018]
Training:  50%|█████     | 7668/15223 [2:07:46<2:00:39,  1.04it/s, loss=6.4018]
Training:  50%|█████     | 7668/15223 [2:07:47<2:00:39,  1.04it/s, loss=6.2324]
Training:  50%|█████     | 7669/15223 [2:07:47<1:56:05,  1.08it/s, loss=6.2324]
Training:  50%|█████     | 7669/15223 [2:07:48<1:56:05,  1.08it/s, loss=6.3857]
Training:  50%|█████     | 7670/15223 [2:07:48<2:00:29,  1.04it/s, loss=6.3857]
Training:  50%|█████     | 7670/15223 [2:07:49<2:00:29,  1.04it/s, loss=6.4886]
Training:  50%|█████     | 7671/15223 [2:07:49<1:58:46,  1.06it/s, loss=6.4886]
Training:  50%|█████     | 7671/15223 [2:07:49<1:58:46,  1.06it/s, loss=6.1731]
Training:  50%|█████     | 7672/15223 [2:07:49<1:56:54,  1.08it/s, loss=6.1731]
Training:  50%|█████     | 7672/15223 [2:07:50<1:56:54,  1.08it/s, loss=6.2825]
Training:  50%|█████     | 7673/15223 [2:07:50<1:55:53,  1.09it/s, loss=6.2825]
Training:  50%|█████     | 7673/15223 [2:07:52<1:55:53,  1.09it/s, loss=6.2772]
Training:  50%|█████     | 7674/15223 [2:07:52<2:14:43,  1.07s/it, loss=6.2772]
Training:  50%|█████     | 7674/15223 [2:07:53<2:14:43,  1.07s/it, loss=6.4184]
Training:  50%|█████     | 7675/15223 [2:07:53<2:17:24,  1.09s/it, loss=6.4184]
Training:  50%|█████     | 7675/15223 [2:07:54<2:17:24,  1.09s/it, loss=6.1405]
Training:  50%|█████     | 7676/15223 [2:07:54<2:10:31,  1.04s/it, loss=6.1405]
Training:  50%|█████     | 7676/15223 [2:07:55<2:10:31,  1.04s/it, loss=6.3560]
Training:  50%|█████     | 7677/15223 [2:07:55<2:05:45,  1.00it/s, loss=6.3560]
Training:  50%|█████     | 7677/15223 [2:07:56<2:05:45,  1.00it/s, loss=6.2117]
Training:  50%|█████     | 7678/15223 [2:07:56<2:20:42,  1.12s/it, loss=6.2117]
Training:  50%|█████     | 7678/15223 [2:07:57<2:20:42,  1.12s/it, loss=6.5482]
Training:  50%|█████     | 7679/15223 [2:07:57<2:17:06,  1.09s/it, loss=6.5482]
Training:  50%|█████     | 7679/15223 [2:07:58<2:17:06,  1.09s/it, loss=6.0831]
Training:  50%|█████     | 7680/15223 [2:07:58<2:06:01,  1.00s/it, loss=6.0831]
Training:  50%|█████     | 7680/15223 [2:07:59<2:06:01,  1.00s/it, loss=6.3653]
Training:  50%|█████     | 7681/15223 [2:07:59<2:00:38,  1.04it/s, loss=6.3653]
Training:  50%|█████     | 7681/15223 [2:08:00<2:00:38,  1.04it/s, loss=6.5595]
Training:  50%|█████     | 7682/15223 [2:08:00<2:04:40,  1.01it/s, loss=6.5595]
Training:  50%|█████     | 7682/15223 [2:08:01<2:04:40,  1.01it/s, loss=6.3794]
Training:  50%|█████     | 7683/15223 [2:08:01<1:57:41,  1.07it/s, loss=6.3794]
Training:  50%|█████     | 7683/15223 [2:08:01<1:57:41,  1.07it/s, loss=6.2993]
Training:  50%|█████     | 7684/15223 [2:08:01<1:46:23,  1.18it/s, loss=6.2993]
Training:  50%|█████     | 7684/15223 [2:08:03<1:46:23,  1.18it/s, loss=5.9973]
Training:  50%|█████     | 7685/15223 [2:08:03<2:08:31,  1.02s/it, loss=5.9973]
Training:  50%|█████     | 7685/15223 [2:08:04<2:08:31,  1.02s/it, loss=6.4071]
Training:  50%|█████     | 7686/15223 [2:08:04<2:18:06,  1.10s/it, loss=6.4071]
Training:  50%|█████     | 7686/15223 [2:08:05<2:18:06,  1.10s/it, loss=6.2348]
Training:  50%|█████     | 7687/15223 [2:08:05<2:22:56,  1.14s/it, loss=6.2348]
Training:  50%|█████     | 7687/15223 [2:08:06<2:22:56,  1.14s/it, loss=6.4659]
Training:  51%|█████     | 7688/15223 [2:08:06<2:18:32,  1.10s/it, loss=6.4659]
Training:  51%|█████     | 7688/15223 [2:08:07<2:18:32,  1.10s/it, loss=6.2954]
Training:  51%|█████     | 7689/15223 [2:08:07<2:18:19,  1.10s/it, loss=6.2954]
Training:  51%|█████     | 7689/15223 [2:08:09<2:18:19,  1.10s/it, loss=6.4808]
Training:  51%|█████     | 7690/15223 [2:08:09<2:21:50,  1.13s/it, loss=6.4808]
Training:  51%|█████     | 7690/15223 [2:08:09<2:21:50,  1.13s/it, loss=6.2638]
Training:  51%|█████     | 7691/15223 [2:08:09<2:06:31,  1.01s/it, loss=6.2638]
Training:  51%|█████     | 7691/15223 [2:08:10<2:06:31,  1.01s/it, loss=6.4872]
Training:  51%|█████     | 7692/15223 [2:08:10<2:09:09,  1.03s/it, loss=6.4872]
Training:  51%|█████     | 7692/15223 [2:08:11<2:09:09,  1.03s/it, loss=6.2852]
Training:  51%|█████     | 7693/15223 [2:08:11<2:04:02,  1.01it/s, loss=6.2852]
Training:  51%|█████     | 7693/15223 [2:08:12<2:04:02,  1.01it/s, loss=6.3981]
Training:  51%|█████     | 7694/15223 [2:08:12<2:04:11,  1.01it/s, loss=6.3981]
Training:  51%|█████     | 7694/15223 [2:08:13<2:04:11,  1.01it/s, loss=6.1345]
Training:  51%|█████     | 7695/15223 [2:08:13<2:08:50,  1.03s/it, loss=6.1345]
Training:  51%|█████     | 7695/15223 [2:08:14<2:08:50,  1.03s/it, loss=6.3876]
Training:  51%|█████     | 7696/15223 [2:08:14<2:09:21,  1.03s/it, loss=6.3876]
Training:  51%|█████     | 7696/15223 [2:08:15<2:09:21,  1.03s/it, loss=6.4363]
Training:  51%|█████     | 7697/15223 [2:08:15<2:00:12,  1.04it/s, loss=6.4363]
Training:  51%|█████     | 7697/15223 [2:08:16<2:00:12,  1.04it/s, loss=6.1496]
Training:  51%|█████     | 7698/15223 [2:08:16<1:50:07,  1.14it/s, loss=6.1496]
Training:  51%|█████     | 7698/15223 [2:08:17<1:50:07,  1.14it/s, loss=6.3673]
Training:  51%|█████     | 7699/15223 [2:08:17<1:49:39,  1.14it/s, loss=6.3673]
Training:  51%|█████     | 7699/15223 [2:08:17<1:49:39,  1.14it/s, loss=6.4217]
Training:  51%|█████     | 7700/15223 [2:08:17<1:43:19,  1.21it/s, loss=6.4217]
Training:  51%|█████     | 7700/15223 [2:08:18<1:43:19,  1.21it/s, loss=6.1421]
Training:  51%|█████     | 7701/15223 [2:08:18<1:43:07,  1.22it/s, loss=6.1421]
Training:  51%|█████     | 7701/15223 [2:08:19<1:43:07,  1.22it/s, loss=6.2380]
Training:  51%|█████     | 7702/15223 [2:08:19<1:47:52,  1.16it/s, loss=6.2380]
Training:  51%|█████     | 7702/15223 [2:08:20<1:47:52,  1.16it/s, loss=6.2113]
Training:  51%|█████     | 7703/15223 [2:08:20<1:55:39,  1.08it/s, loss=6.2113]
Training:  51%|█████     | 7703/15223 [2:08:21<1:55:39,  1.08it/s, loss=6.4466]
Training:  51%|█████     | 7704/15223 [2:08:21<1:47:26,  1.17it/s, loss=6.4466]
Training:  51%|█████     | 7704/15223 [2:08:22<1:47:26,  1.17it/s, loss=6.2913]
Training:  51%|█████     | 7705/15223 [2:08:22<1:47:13,  1.17it/s, loss=6.2913]
Training:  51%|█████     | 7705/15223 [2:08:23<1:47:13,  1.17it/s, loss=6.3990]
Training:  51%|█████     | 7706/15223 [2:08:23<1:50:47,  1.13it/s, loss=6.3990]
Training:  51%|█████     | 7706/15223 [2:08:24<1:50:47,  1.13it/s, loss=6.4669]
Training:  51%|█████     | 7707/15223 [2:08:24<1:44:57,  1.19it/s, loss=6.4669]
Training:  51%|█████     | 7707/15223 [2:08:25<1:44:57,  1.19it/s, loss=6.4812]
Training:  51%|█████     | 7708/15223 [2:08:25<2:00:01,  1.04it/s, loss=6.4812]
Training:  51%|█████     | 7708/15223 [2:08:26<2:00:01,  1.04it/s, loss=6.2031]
Training:  51%|█████     | 7709/15223 [2:08:26<2:02:52,  1.02it/s, loss=6.2031]
Training:  51%|█████     | 7709/15223 [2:08:26<2:02:52,  1.02it/s, loss=6.4572]
Training:  51%|█████     | 7710/15223 [2:08:26<1:50:58,  1.13it/s, loss=6.4572]
Training:  51%|█████     | 7710/15223 [2:08:27<1:50:58,  1.13it/s, loss=5.9922]
Training:  51%|█████     | 7711/15223 [2:08:27<1:55:32,  1.08it/s, loss=5.9922]
Training:  51%|█████     | 7711/15223 [2:08:29<1:55:32,  1.08it/s, loss=6.3130]
Training:  51%|█████     | 7712/15223 [2:08:29<2:05:27,  1.00s/it, loss=6.3130]
Training:  51%|█████     | 7712/15223 [2:08:30<2:05:27,  1.00s/it, loss=6.2670]
Training:  51%|█████     | 7713/15223 [2:08:30<2:24:17,  1.15s/it, loss=6.2670]
Training:  51%|█████     | 7713/15223 [2:08:31<2:24:17,  1.15s/it, loss=6.4873]
Training:  51%|█████     | 7714/15223 [2:08:31<2:05:09,  1.00s/it, loss=6.4873]
Training:  51%|█████     | 7714/15223 [2:08:32<2:05:09,  1.00s/it, loss=6.5308]
Training:  51%|█████     | 7715/15223 [2:08:32<1:55:59,  1.08it/s, loss=6.5308]
Training:  51%|█████     | 7715/15223 [2:08:33<1:55:59,  1.08it/s, loss=6.1067]
Training:  51%|█████     | 7716/15223 [2:08:33<2:07:33,  1.02s/it, loss=6.1067]
Training:  51%|█████     | 7716/15223 [2:08:33<2:07:33,  1.02s/it, loss=6.5337]
Training:  51%|█████     | 7717/15223 [2:08:33<1:52:21,  1.11it/s, loss=6.5337]
Training:  51%|█████     | 7717/15223 [2:08:34<1:52:21,  1.11it/s, loss=6.2800]
Training:  51%|█████     | 7718/15223 [2:08:34<1:47:12,  1.17it/s, loss=6.2800]
Training:  51%|█████     | 7718/15223 [2:08:35<1:47:12,  1.17it/s, loss=6.3361]
Training:  51%|█████     | 7719/15223 [2:08:35<1:55:49,  1.08it/s, loss=6.3361]
Training:  51%|█████     | 7719/15223 [2:08:36<1:55:49,  1.08it/s, loss=6.1758]
Training:  51%|█████     | 7720/15223 [2:08:36<1:58:10,  1.06it/s, loss=6.1758]
Training:  51%|█████     | 7720/15223 [2:08:37<1:58:10,  1.06it/s, loss=6.2450]
Training:  51%|█████     | 7721/15223 [2:08:37<2:03:28,  1.01it/s, loss=6.2450]
Training:  51%|█████     | 7721/15223 [2:08:38<2:03:28,  1.01it/s, loss=6.3792]
Training:  51%|█████     | 7722/15223 [2:08:38<2:00:37,  1.04it/s, loss=6.3792]
Training:  51%|█████     | 7722/15223 [2:08:39<2:00:37,  1.04it/s, loss=6.6218]
Training:  51%|█████     | 7723/15223 [2:08:39<1:54:08,  1.10it/s, loss=6.6218]
Training:  51%|█████     | 7723/15223 [2:08:40<1:54:08,  1.10it/s, loss=6.5202]
Training:  51%|█████     | 7724/15223 [2:08:40<1:48:11,  1.16it/s, loss=6.5202]
Training:  51%|█████     | 7724/15223 [2:08:40<1:48:11,  1.16it/s, loss=6.3182]
Training:  51%|█████     | 7725/15223 [2:08:40<1:40:28,  1.24it/s, loss=6.3182]
Training:  51%|█████     | 7725/15223 [2:08:41<1:40:28,  1.24it/s, loss=6.2344]
Training:  51%|█████     | 7726/15223 [2:08:41<1:39:16,  1.26it/s, loss=6.2344]
Training:  51%|█████     | 7726/15223 [2:08:42<1:39:16,  1.26it/s, loss=6.1107]
Training:  51%|█████     | 7727/15223 [2:08:42<1:55:16,  1.08it/s, loss=6.1107]
Training:  51%|█████     | 7727/15223 [2:08:44<1:55:16,  1.08it/s, loss=6.2670]
Training:  51%|█████     | 7728/15223 [2:08:44<2:23:53,  1.15s/it, loss=6.2670]
Training:  51%|█████     | 7728/15223 [2:08:45<2:23:53,  1.15s/it, loss=6.2168]
Training:  51%|█████     | 7729/15223 [2:08:45<2:12:48,  1.06s/it, loss=6.2168]
Training:  51%|█████     | 7729/15223 [2:08:46<2:12:48,  1.06s/it, loss=6.1182]
Training:  51%|█████     | 7730/15223 [2:08:46<1:58:52,  1.05it/s, loss=6.1182]
Training:  51%|█████     | 7730/15223 [2:08:47<1:58:52,  1.05it/s, loss=6.2473]
Training:  51%|█████     | 7731/15223 [2:08:47<2:00:06,  1.04it/s, loss=6.2473]
Training:  51%|█████     | 7731/15223 [2:08:47<2:00:06,  1.04it/s, loss=6.3038]
Training:  51%|█████     | 7732/15223 [2:08:47<1:46:41,  1.17it/s, loss=6.3038]
Training:  51%|█████     | 7732/15223 [2:08:48<1:46:41,  1.17it/s, loss=6.4287]
Training:  51%|█████     | 7733/15223 [2:08:48<1:57:20,  1.06it/s, loss=6.4287]
Training:  51%|█████     | 7733/15223 [2:08:49<1:57:20,  1.06it/s, loss=6.5691]
Training:  51%|█████     | 7734/15223 [2:08:49<1:55:09,  1.08it/s, loss=6.5691]
Training:  51%|█████     | 7734/15223 [2:08:50<1:55:09,  1.08it/s, loss=5.9579]
Training:  51%|█████     | 7735/15223 [2:08:50<1:50:33,  1.13it/s, loss=5.9579]
Training:  51%|█████     | 7735/15223 [2:08:51<1:50:33,  1.13it/s, loss=6.3390]
Training:  51%|█████     | 7736/15223 [2:08:51<1:38:31,  1.27it/s, loss=6.3390]
Training:  51%|█████     | 7736/15223 [2:08:52<1:38:31,  1.27it/s, loss=6.0770]
Training:  51%|█████     | 7737/15223 [2:08:52<1:51:58,  1.11it/s, loss=6.0770]
Training:  51%|█████     | 7737/15223 [2:08:53<1:51:58,  1.11it/s, loss=6.4488]
Training:  51%|█████     | 7738/15223 [2:08:53<2:21:52,  1.14s/it, loss=6.4488]
Training:  51%|█████     | 7738/15223 [2:08:54<2:21:52,  1.14s/it, loss=6.4291]
Training:  51%|█████     | 7739/15223 [2:08:54<2:10:01,  1.04s/it, loss=6.4291]
Training:  51%|█████     | 7739/15223 [2:08:55<2:10:01,  1.04s/it, loss=6.3130]
Training:  51%|█████     | 7740/15223 [2:08:55<2:12:09,  1.06s/it, loss=6.3130]
Training:  51%|█████     | 7740/15223 [2:08:57<2:12:09,  1.06s/it, loss=6.0948]
Training:  51%|█████     | 7741/15223 [2:08:57<2:27:01,  1.18s/it, loss=6.0948]
Training:  51%|█████     | 7741/15223 [2:08:58<2:27:01,  1.18s/it, loss=6.4189]
Training:  51%|█████     | 7742/15223 [2:08:58<2:12:00,  1.06s/it, loss=6.4189]
Training:  51%|█████     | 7742/15223 [2:08:59<2:12:00,  1.06s/it, loss=6.6266]
Training:  51%|█████     | 7743/15223 [2:08:59<2:18:14,  1.11s/it, loss=6.6266]
Training:  51%|█████     | 7743/15223 [2:09:00<2:18:14,  1.11s/it, loss=5.9458]
Training:  51%|█████     | 7744/15223 [2:09:00<2:10:54,  1.05s/it, loss=5.9458]
Training:  51%|█████     | 7744/15223 [2:09:01<2:10:54,  1.05s/it, loss=6.4852]
Training:  51%|█████     | 7745/15223 [2:09:01<2:08:21,  1.03s/it, loss=6.4852]
Training:  51%|█████     | 7745/15223 [2:09:02<2:08:21,  1.03s/it, loss=6.5522]
Training:  51%|█████     | 7746/15223 [2:09:02<2:03:46,  1.01it/s, loss=6.5522]
Training:  51%|█████     | 7746/15223 [2:09:03<2:03:46,  1.01it/s, loss=6.2002]
Training:  51%|█████     | 7747/15223 [2:09:03<2:01:38,  1.02it/s, loss=6.2002]
Training:  51%|█████     | 7747/15223 [2:09:03<2:01:38,  1.02it/s, loss=6.3193]
Training:  51%|█████     | 7748/15223 [2:09:03<1:51:58,  1.11it/s, loss=6.3193]
Training:  51%|█████     | 7748/15223 [2:09:04<1:51:58,  1.11it/s, loss=6.3034]
Training:  51%|█████     | 7749/15223 [2:09:04<1:51:35,  1.12it/s, loss=6.3034]
Training:  51%|█████     | 7749/15223 [2:09:05<1:51:35,  1.12it/s, loss=6.6889]
Training:  51%|█████     | 7750/15223 [2:09:05<1:55:13,  1.08it/s, loss=6.6889]
Training:  51%|█████     | 7750/15223 [2:09:06<1:55:13,  1.08it/s, loss=6.2107]
Training:  51%|█████     | 7751/15223 [2:09:06<1:47:00,  1.16it/s, loss=6.2107]
Training:  51%|█████     | 7751/15223 [2:09:07<1:47:00,  1.16it/s, loss=6.1879]
Training:  51%|█████     | 7752/15223 [2:09:07<1:50:55,  1.12it/s, loss=6.1879]
Training:  51%|█████     | 7752/15223 [2:09:08<1:50:55,  1.12it/s, loss=6.2211]
Training:  51%|█████     | 7753/15223 [2:09:08<1:45:59,  1.17it/s, loss=6.2211]
Training:  51%|█████     | 7753/15223 [2:09:09<1:45:59,  1.17it/s, loss=6.1059]
Training:  51%|█████     | 7754/15223 [2:09:09<1:48:55,  1.14it/s, loss=6.1059]
Training:  51%|█████     | 7754/15223 [2:09:09<1:48:55,  1.14it/s, loss=6.3887]
Training:  51%|█████     | 7755/15223 [2:09:09<1:50:26,  1.13it/s, loss=6.3887]
Training:  51%|█████     | 7755/15223 [2:09:11<1:50:26,  1.13it/s, loss=6.4466]
Training:  51%|█████     | 7756/15223 [2:09:11<1:57:10,  1.06it/s, loss=6.4466]
Training:  51%|█████     | 7756/15223 [2:09:12<1:57:10,  1.06it/s, loss=6.2223]
Training:  51%|█████     | 7757/15223 [2:09:12<1:58:28,  1.05it/s, loss=6.2223]
Training:  51%|█████     | 7757/15223 [2:09:13<1:58:28,  1.05it/s, loss=5.9335]
Training:  51%|█████     | 7758/15223 [2:09:13<2:02:14,  1.02it/s, loss=5.9335]
Training:  51%|█████     | 7758/15223 [2:09:13<2:02:14,  1.02it/s, loss=6.3616]
Training:  51%|█████     | 7759/15223 [2:09:13<1:51:54,  1.11it/s, loss=6.3616]
Training:  51%|█████     | 7759/15223 [2:09:14<1:51:54,  1.11it/s, loss=6.4816]
Training:  51%|█████     | 7760/15223 [2:09:14<1:45:12,  1.18it/s, loss=6.4816]
Training:  51%|█████     | 7760/15223 [2:09:15<1:45:12,  1.18it/s, loss=6.5081]
Training:  51%|█████     | 7761/15223 [2:09:15<1:44:01,  1.20it/s, loss=6.5081]
Training:  51%|█████     | 7761/15223 [2:09:16<1:44:01,  1.20it/s, loss=6.3315]
Training:  51%|█████     | 7762/15223 [2:09:16<1:54:39,  1.08it/s, loss=6.3315]
Training:  51%|█████     | 7762/15223 [2:09:17<1:54:39,  1.08it/s, loss=6.4249]
Training:  51%|█████     | 7763/15223 [2:09:17<2:11:34,  1.06s/it, loss=6.4249]
Training:  51%|█████     | 7763/15223 [2:09:19<2:11:34,  1.06s/it, loss=6.2668]
Training:  51%|█████     | 7764/15223 [2:09:19<2:37:52,  1.27s/it, loss=6.2668]
Training:  51%|█████     | 7764/15223 [2:09:20<2:37:52,  1.27s/it, loss=6.6340]
Training:  51%|█████     | 7765/15223 [2:09:20<2:16:30,  1.10s/it, loss=6.6340]
Training:  51%|█████     | 7765/15223 [2:09:21<2:16:30,  1.10s/it, loss=6.2412]
Training:  51%|█████     | 7766/15223 [2:09:21<2:08:54,  1.04s/it, loss=6.2412]
Training:  51%|█████     | 7766/15223 [2:09:21<2:08:54,  1.04s/it, loss=6.3370]
Training:  51%|█████     | 7767/15223 [2:09:21<1:53:50,  1.09it/s, loss=6.3370]
Training:  51%|█████     | 7767/15223 [2:09:22<1:53:50,  1.09it/s, loss=6.1820]
Training:  51%|█████     | 7768/15223 [2:09:22<1:47:25,  1.16it/s, loss=6.1820]
Training:  51%|█████     | 7768/15223 [2:09:24<1:47:25,  1.16it/s, loss=6.1482]
Training:  51%|█████     | 7769/15223 [2:09:24<2:10:40,  1.05s/it, loss=6.1482]
Training:  51%|█████     | 7769/15223 [2:09:24<2:10:40,  1.05s/it, loss=6.1556]
Training:  51%|█████     | 7770/15223 [2:09:24<2:03:51,  1.00it/s, loss=6.1556]
Training:  51%|█████     | 7770/15223 [2:09:25<2:03:51,  1.00it/s, loss=6.0871]
Training:  51%|█████     | 7771/15223 [2:09:25<2:02:00,  1.02it/s, loss=6.0871]
Training:  51%|█████     | 7771/15223 [2:09:26<2:02:00,  1.02it/s, loss=6.2366]
Training:  51%|█████     | 7772/15223 [2:09:26<1:50:17,  1.13it/s, loss=6.2366]
Training:  51%|█████     | 7772/15223 [2:09:27<1:50:17,  1.13it/s, loss=6.3919]
Training:  51%|█████     | 7773/15223 [2:09:27<1:51:06,  1.12it/s, loss=6.3919]
Training:  51%|█████     | 7773/15223 [2:09:28<1:51:06,  1.12it/s, loss=6.4761]
Training:  51%|█████     | 7774/15223 [2:09:28<2:10:14,  1.05s/it, loss=6.4761]
Training:  51%|█████     | 7774/15223 [2:09:29<2:10:14,  1.05s/it, loss=6.2447]
Training:  51%|█████     | 7775/15223 [2:09:29<2:12:18,  1.07s/it, loss=6.2447]
Training:  51%|█████     | 7775/15223 [2:09:30<2:12:18,  1.07s/it, loss=6.3228]
Training:  51%|█████     | 7776/15223 [2:09:30<2:01:50,  1.02it/s, loss=6.3228]
Training:  51%|█████     | 7776/15223 [2:09:31<2:01:50,  1.02it/s, loss=6.2996]
Training:  51%|█████     | 7777/15223 [2:09:31<2:07:45,  1.03s/it, loss=6.2996]
Training:  51%|█████     | 7777/15223 [2:09:32<2:07:45,  1.03s/it, loss=6.1514]
Training:  51%|█████     | 7778/15223 [2:09:32<1:56:37,  1.06it/s, loss=6.1514]
Training:  51%|█████     | 7778/15223 [2:09:33<1:56:37,  1.06it/s, loss=6.1431]
Training:  51%|█████     | 7779/15223 [2:09:33<1:51:40,  1.11it/s, loss=6.1431]
Training:  51%|█████     | 7779/15223 [2:09:34<1:51:40,  1.11it/s, loss=6.4991]
Training:  51%|█████     | 7780/15223 [2:09:34<1:49:14,  1.14it/s, loss=6.4991]
Training:  51%|█████     | 7780/15223 [2:09:35<1:49:14,  1.14it/s, loss=6.1919]
Training:  51%|█████     | 7781/15223 [2:09:35<1:52:01,  1.11it/s, loss=6.1919]
Training:  51%|█████     | 7781/15223 [2:09:35<1:52:01,  1.11it/s, loss=6.6026]
Training:  51%|█████     | 7782/15223 [2:09:35<1:44:32,  1.19it/s, loss=6.6026]
Training:  51%|█████     | 7782/15223 [2:09:36<1:44:32,  1.19it/s, loss=6.1475]
Training:  51%|█████     | 7783/15223 [2:09:36<1:48:31,  1.14it/s, loss=6.1475]
Training:  51%|█████     | 7783/15223 [2:09:37<1:48:31,  1.14it/s, loss=6.3544]
Training:  51%|█████     | 7784/15223 [2:09:37<1:50:37,  1.12it/s, loss=6.3544]
Training:  51%|█████     | 7784/15223 [2:09:38<1:50:37,  1.12it/s, loss=6.2071]
Training:  51%|█████     | 7785/15223 [2:09:38<1:45:05,  1.18it/s, loss=6.2071]
Training:  51%|█████     | 7785/15223 [2:09:39<1:45:05,  1.18it/s, loss=6.2240]
Training:  51%|█████     | 7786/15223 [2:09:39<1:48:42,  1.14it/s, loss=6.2240]
Training:  51%|█████     | 7786/15223 [2:09:40<1:48:42,  1.14it/s, loss=6.4464]
Training:  51%|█████     | 7787/15223 [2:09:40<1:57:32,  1.05it/s, loss=6.4464]
Training:  51%|█████     | 7787/15223 [2:09:42<1:57:32,  1.05it/s, loss=6.4558]
Training:  51%|█████     | 7788/15223 [2:09:42<2:15:28,  1.09s/it, loss=6.4558]
Training:  51%|█████     | 7788/15223 [2:09:42<2:15:28,  1.09s/it, loss=6.3554]
Training:  51%|█████     | 7789/15223 [2:09:42<2:00:22,  1.03it/s, loss=6.3554]
Training:  51%|█████     | 7789/15223 [2:09:44<2:00:22,  1.03it/s, loss=6.1478]
Training:  51%|█████     | 7790/15223 [2:09:44<2:15:06,  1.09s/it, loss=6.1478]
Training:  51%|█████     | 7790/15223 [2:09:44<2:15:06,  1.09s/it, loss=6.3402]
Training:  51%|█████     | 7791/15223 [2:09:44<2:04:43,  1.01s/it, loss=6.3402]
Training:  51%|█████     | 7791/15223 [2:09:45<2:04:43,  1.01s/it, loss=6.4216]
Training:  51%|█████     | 7792/15223 [2:09:45<1:53:02,  1.10it/s, loss=6.4216]
Training:  51%|█████     | 7792/15223 [2:09:46<1:53:02,  1.10it/s, loss=6.2197]
Training:  51%|█████     | 7793/15223 [2:09:46<1:49:59,  1.13it/s, loss=6.2197]
Training:  51%|█████     | 7793/15223 [2:09:47<1:49:59,  1.13it/s, loss=6.3815]
Training:  51%|█████     | 7794/15223 [2:09:47<1:46:26,  1.16it/s, loss=6.3815]
Training:  51%|█████     | 7794/15223 [2:09:48<1:46:26,  1.16it/s, loss=6.6024]
Training:  51%|█████     | 7795/15223 [2:09:48<1:48:13,  1.14it/s, loss=6.6024]
Training:  51%|█████     | 7795/15223 [2:09:49<1:48:13,  1.14it/s, loss=6.1907]
Training:  51%|█████     | 7796/15223 [2:09:49<1:51:43,  1.11it/s, loss=6.1907]
Training:  51%|█████     | 7796/15223 [2:09:50<1:51:43,  1.11it/s, loss=6.1443]
Training:  51%|█████     | 7797/15223 [2:09:50<2:02:56,  1.01it/s, loss=6.1443]
Training:  51%|█████     | 7797/15223 [2:09:51<2:02:56,  1.01it/s, loss=6.5331]
Training:  51%|█████     | 7798/15223 [2:09:51<1:58:36,  1.04it/s, loss=6.5331]
Training:  51%|█████     | 7798/15223 [2:09:51<1:58:36,  1.04it/s, loss=6.4308]
Training:  51%|█████     | 7799/15223 [2:09:51<1:44:44,  1.18it/s, loss=6.4308]
Training:  51%|█████     | 7799/15223 [2:09:52<1:44:44,  1.18it/s, loss=6.2659]
Training:  51%|█████     | 7800/15223 [2:09:52<1:54:42,  1.08it/s, loss=6.2659]
Training:  51%|█████     | 7800/15223 [2:09:53<1:54:42,  1.08it/s, loss=6.4452]
Training:  51%|█████     | 7801/15223 [2:09:53<1:49:36,  1.13it/s, loss=6.4452]
Training:  51%|█████     | 7801/15223 [2:09:54<1:49:36,  1.13it/s, loss=6.2600]
Training:  51%|█████▏    | 7802/15223 [2:09:54<1:45:15,  1.18it/s, loss=6.2600]
Training:  51%|█████▏    | 7802/15223 [2:09:55<1:45:15,  1.18it/s, loss=6.2423]
Training:  51%|█████▏    | 7803/15223 [2:09:55<1:42:08,  1.21it/s, loss=6.2423]
Training:  51%|█████▏    | 7803/15223 [2:09:56<1:42:08,  1.21it/s, loss=6.1863]
Training:  51%|█████▏    | 7804/15223 [2:09:56<1:43:08,  1.20it/s, loss=6.1863]
Training:  51%|█████▏    | 7804/15223 [2:09:57<1:43:08,  1.20it/s, loss=6.1684]
Training:  51%|█████▏    | 7805/15223 [2:09:57<1:58:41,  1.04it/s, loss=6.1684]
Training:  51%|█████▏    | 7805/15223 [2:09:57<1:58:41,  1.04it/s, loss=6.3418]
Training:  51%|█████▏    | 7806/15223 [2:09:57<1:47:12,  1.15it/s, loss=6.3418]
Training:  51%|█████▏    | 7806/15223 [2:09:58<1:47:12,  1.15it/s, loss=6.4441]
Training:  51%|█████▏    | 7807/15223 [2:09:58<1:39:15,  1.25it/s, loss=6.4441]
Training:  51%|█████▏    | 7807/15223 [2:09:59<1:39:15,  1.25it/s, loss=6.4662]
Training:  51%|█████▏    | 7808/15223 [2:09:59<1:48:33,  1.14it/s, loss=6.4662]
Training:  51%|█████▏    | 7808/15223 [2:10:00<1:48:33,  1.14it/s, loss=6.1115]
Training:  51%|█████▏    | 7809/15223 [2:10:00<2:01:13,  1.02it/s, loss=6.1115]
Training:  51%|█████▏    | 7809/15223 [2:10:01<2:01:13,  1.02it/s, loss=6.2321]
Training:  51%|█████▏    | 7810/15223 [2:10:01<2:00:26,  1.03it/s, loss=6.2321]
Training:  51%|█████▏    | 7810/15223 [2:10:02<2:00:26,  1.03it/s, loss=6.3774]
Training:  51%|█████▏    | 7811/15223 [2:10:02<2:03:21,  1.00it/s, loss=6.3774]
Training:  51%|█████▏    | 7811/15223 [2:10:03<2:03:21,  1.00it/s, loss=6.1191]
Training:  51%|█████▏    | 7812/15223 [2:10:03<2:03:12,  1.00it/s, loss=6.1191]
Training:  51%|█████▏    | 7812/15223 [2:10:04<2:03:12,  1.00it/s, loss=6.4618]
Training:  51%|█████▏    | 7813/15223 [2:10:04<1:56:22,  1.06it/s, loss=6.4618]
Training:  51%|█████▏    | 7813/15223 [2:10:05<1:56:22,  1.06it/s, loss=6.0847]
Training:  51%|█████▏    | 7814/15223 [2:10:05<1:58:40,  1.04it/s, loss=6.0847]
Training:  51%|█████▏    | 7814/15223 [2:10:06<1:58:40,  1.04it/s, loss=6.2444]
Training:  51%|█████▏    | 7815/15223 [2:10:06<2:00:40,  1.02it/s, loss=6.2444]
Training:  51%|█████▏    | 7815/15223 [2:10:07<2:00:40,  1.02it/s, loss=6.0326]
Training:  51%|█████▏    | 7816/15223 [2:10:07<1:50:38,  1.12it/s, loss=6.0326]
Training:  51%|█████▏    | 7816/15223 [2:10:08<1:50:38,  1.12it/s, loss=6.6428]
Training:  51%|█████▏    | 7817/15223 [2:10:08<1:53:51,  1.08it/s, loss=6.6428]
Training:  51%|█████▏    | 7817/15223 [2:10:09<1:53:51,  1.08it/s, loss=6.5420]
Training:  51%|█████▏    | 7818/15223 [2:10:09<1:57:04,  1.05it/s, loss=6.5420]
Training:  51%|█████▏    | 7818/15223 [2:10:10<1:57:04,  1.05it/s, loss=6.2299]
Training:  51%|█████▏    | 7819/15223 [2:10:10<1:47:43,  1.15it/s, loss=6.2299]
Training:  51%|█████▏    | 7819/15223 [2:10:11<1:47:43,  1.15it/s, loss=6.5577]
Training:  51%|█████▏    | 7820/15223 [2:10:11<1:52:41,  1.09it/s, loss=6.5577]
Training:  51%|█████▏    | 7820/15223 [2:10:12<1:52:41,  1.09it/s, loss=6.3193]
Training:  51%|█████▏    | 7821/15223 [2:10:12<1:55:28,  1.07it/s, loss=6.3193]
Training:  51%|█████▏    | 7821/15223 [2:10:12<1:55:28,  1.07it/s, loss=6.1156]
Training:  51%|█████▏    | 7822/15223 [2:10:12<1:49:36,  1.13it/s, loss=6.1156]
Training:  51%|█████▏    | 7822/15223 [2:10:13<1:49:36,  1.13it/s, loss=6.2542]
Training:  51%|█████▏    | 7823/15223 [2:10:13<1:47:57,  1.14it/s, loss=6.2542]
Training:  51%|█████▏    | 7823/15223 [2:10:14<1:47:57,  1.14it/s, loss=6.4733]
Training:  51%|█████▏    | 7824/15223 [2:10:14<1:47:50,  1.14it/s, loss=6.4733]
Training:  51%|█████▏    | 7824/15223 [2:10:15<1:47:50,  1.14it/s, loss=6.3207]
Training:  51%|█████▏    | 7825/15223 [2:10:15<2:04:07,  1.01s/it, loss=6.3207]
Training:  51%|█████▏    | 7825/15223 [2:10:17<2:04:07,  1.01s/it, loss=6.2207]
Training:  51%|█████▏    | 7826/15223 [2:10:17<2:14:23,  1.09s/it, loss=6.2207]
Training:  51%|█████▏    | 7826/15223 [2:10:18<2:14:23,  1.09s/it, loss=6.1902]
Training:  51%|█████▏    | 7827/15223 [2:10:18<2:04:53,  1.01s/it, loss=6.1902]
Training:  51%|█████▏    | 7827/15223 [2:10:18<2:04:53,  1.01s/it, loss=5.9764]
Training:  51%|█████▏    | 7828/15223 [2:10:18<1:55:52,  1.06it/s, loss=5.9764]
Training:  51%|█████▏    | 7828/15223 [2:10:19<1:55:52,  1.06it/s, loss=6.5213]
Training:  51%|█████▏    | 7829/15223 [2:10:19<1:49:45,  1.12it/s, loss=6.5213]
Training:  51%|█████▏    | 7829/15223 [2:10:20<1:49:45,  1.12it/s, loss=6.5059]
Training:  51%|█████▏    | 7830/15223 [2:10:20<1:47:55,  1.14it/s, loss=6.5059]
Training:  51%|█████▏    | 7830/15223 [2:10:21<1:47:55,  1.14it/s, loss=6.5015]
Training:  51%|█████▏    | 7831/15223 [2:10:21<1:51:39,  1.10it/s, loss=6.5015]
Training:  51%|█████▏    | 7831/15223 [2:10:22<1:51:39,  1.10it/s, loss=6.6118]
Training:  51%|█████▏    | 7832/15223 [2:10:22<1:43:12,  1.19it/s, loss=6.6118]
Training:  51%|█████▏    | 7832/15223 [2:10:23<1:43:12,  1.19it/s, loss=6.3496]
Training:  51%|█████▏    | 7833/15223 [2:10:23<2:04:32,  1.01s/it, loss=6.3496]
Training:  51%|█████▏    | 7833/15223 [2:10:24<2:04:32,  1.01s/it, loss=6.0042]
Training:  51%|█████▏    | 7834/15223 [2:10:24<2:19:31,  1.13s/it, loss=6.0042]
Training:  51%|█████▏    | 7834/15223 [2:10:25<2:19:31,  1.13s/it, loss=6.1738]
Training:  51%|█████▏    | 7835/15223 [2:10:25<2:07:38,  1.04s/it, loss=6.1738]
Training:  51%|█████▏    | 7835/15223 [2:10:26<2:07:38,  1.04s/it, loss=6.4278]
Training:  51%|█████▏    | 7836/15223 [2:10:26<1:59:57,  1.03it/s, loss=6.4278]
Training:  51%|█████▏    | 7836/15223 [2:10:27<1:59:57,  1.03it/s, loss=6.0626]
Training:  51%|█████▏    | 7837/15223 [2:10:27<1:57:51,  1.04it/s, loss=6.0626]
Training:  51%|█████▏    | 7837/15223 [2:10:28<1:57:51,  1.04it/s, loss=6.3966]
Training:  51%|█████▏    | 7838/15223 [2:10:28<1:57:32,  1.05it/s, loss=6.3966]
Training:  51%|█████▏    | 7838/15223 [2:10:29<1:57:32,  1.05it/s, loss=6.3474]
Training:  51%|█████▏    | 7839/15223 [2:10:29<1:53:35,  1.08it/s, loss=6.3474]
Training:  51%|█████▏    | 7839/15223 [2:10:30<1:53:35,  1.08it/s, loss=6.4293]
Training:  52%|█████▏    | 7840/15223 [2:10:30<1:51:22,  1.10it/s, loss=6.4293]
Training:  52%|█████▏    | 7840/15223 [2:10:31<1:51:22,  1.10it/s, loss=5.9640]
Training:  52%|█████▏    | 7841/15223 [2:10:31<1:55:15,  1.07it/s, loss=5.9640]
Training:  52%|█████▏    | 7841/15223 [2:10:32<1:55:15,  1.07it/s, loss=6.2886]
Training:  52%|█████▏    | 7842/15223 [2:10:32<2:01:25,  1.01it/s, loss=6.2886]
Training:  52%|█████▏    | 7842/15223 [2:10:33<2:01:25,  1.01it/s, loss=5.9429]
Training:  52%|█████▏    | 7843/15223 [2:10:33<1:56:49,  1.05it/s, loss=5.9429]
Training:  52%|█████▏    | 7843/15223 [2:10:34<1:56:49,  1.05it/s, loss=6.0247]
Training:  52%|█████▏    | 7844/15223 [2:10:34<2:09:58,  1.06s/it, loss=6.0247]
Training:  52%|█████▏    | 7844/15223 [2:10:35<2:09:58,  1.06s/it, loss=6.0075]
Training:  52%|█████▏    | 7845/15223 [2:10:35<2:15:22,  1.10s/it, loss=6.0075]
Training:  52%|█████▏    | 7845/15223 [2:10:37<2:15:22,  1.10s/it, loss=6.2433]
Training:  52%|█████▏    | 7846/15223 [2:10:37<2:32:32,  1.24s/it, loss=6.2433]
Training:  52%|█████▏    | 7846/15223 [2:10:39<2:32:32,  1.24s/it, loss=6.4544]
Training:  52%|█████▏    | 7847/15223 [2:10:39<3:09:08,  1.54s/it, loss=6.4544]
Training:  52%|█████▏    | 7847/15223 [2:10:40<3:09:08,  1.54s/it, loss=6.3926]
Training:  52%|█████▏    | 7848/15223 [2:10:40<2:36:46,  1.28s/it, loss=6.3926]
Training:  52%|█████▏    | 7848/15223 [2:10:41<2:36:46,  1.28s/it, loss=6.3272]
Training:  52%|█████▏    | 7849/15223 [2:10:41<2:29:46,  1.22s/it, loss=6.3272]
Training:  52%|█████▏    | 7849/15223 [2:10:42<2:29:46,  1.22s/it, loss=6.1606]
Training:  52%|█████▏    | 7850/15223 [2:10:42<2:28:26,  1.21s/it, loss=6.1606]
Training:  52%|█████▏    | 7850/15223 [2:10:43<2:28:26,  1.21s/it, loss=6.2179]
Training:  52%|█████▏    | 7851/15223 [2:10:43<2:18:57,  1.13s/it, loss=6.2179]
Training:  52%|█████▏    | 7851/15223 [2:10:44<2:18:57,  1.13s/it, loss=6.4120]
Training:  52%|█████▏    | 7852/15223 [2:10:44<2:19:34,  1.14s/it, loss=6.4120]
Training:  52%|█████▏    | 7852/15223 [2:10:45<2:19:34,  1.14s/it, loss=6.1158]
Training:  52%|█████▏    | 7853/15223 [2:10:45<2:16:55,  1.11s/it, loss=6.1158]
Training:  52%|█████▏    | 7853/15223 [2:10:46<2:16:55,  1.11s/it, loss=6.2073]
Training:  52%|█████▏    | 7854/15223 [2:10:46<2:08:21,  1.05s/it, loss=6.2073]
Training:  52%|█████▏    | 7854/15223 [2:10:47<2:08:21,  1.05s/it, loss=6.2826]
Training:  52%|█████▏    | 7855/15223 [2:10:47<1:53:57,  1.08it/s, loss=6.2826]
Training:  52%|█████▏    | 7855/15223 [2:10:47<1:53:57,  1.08it/s, loss=6.6443]
Training:  52%|█████▏    | 7856/15223 [2:10:47<1:49:58,  1.12it/s, loss=6.6443]
Training:  52%|█████▏    | 7856/15223 [2:10:48<1:49:58,  1.12it/s, loss=6.5476]
Training:  52%|█████▏    | 7857/15223 [2:10:48<1:51:50,  1.10it/s, loss=6.5476]
Training:  52%|█████▏    | 7857/15223 [2:10:49<1:51:50,  1.10it/s, loss=6.2662]
Training:  52%|█████▏    | 7858/15223 [2:10:49<1:42:56,  1.19it/s, loss=6.2662]
Training:  52%|█████▏    | 7858/15223 [2:10:50<1:42:56,  1.19it/s, loss=6.3565]
Training:  52%|█████▏    | 7859/15223 [2:10:50<1:43:35,  1.18it/s, loss=6.3565]
Training:  52%|█████▏    | 7859/15223 [2:10:51<1:43:35,  1.18it/s, loss=6.1990]
Training:  52%|█████▏    | 7860/15223 [2:10:51<1:38:48,  1.24it/s, loss=6.1990]
Training:  52%|█████▏    | 7860/15223 [2:10:51<1:38:48,  1.24it/s, loss=6.6441]
Training:  52%|█████▏    | 7861/15223 [2:10:51<1:37:28,  1.26it/s, loss=6.6441]
Training:  52%|█████▏    | 7861/15223 [2:10:52<1:37:28,  1.26it/s, loss=6.2418]
Training:  52%|█████▏    | 7862/15223 [2:10:52<1:38:27,  1.25it/s, loss=6.2418]
Training:  52%|█████▏    | 7862/15223 [2:10:53<1:38:27,  1.25it/s, loss=6.3864]
Training:  52%|█████▏    | 7863/15223 [2:10:53<1:39:52,  1.23it/s, loss=6.3864]
Training:  52%|█████▏    | 7863/15223 [2:10:54<1:39:52,  1.23it/s, loss=6.2673]
Training:  52%|█████▏    | 7864/15223 [2:10:54<2:02:23,  1.00it/s, loss=6.2673]
Training:  52%|█████▏    | 7864/15223 [2:10:55<2:02:23,  1.00it/s, loss=6.7079]
Training:  52%|█████▏    | 7865/15223 [2:10:55<1:58:04,  1.04it/s, loss=6.7079]
Training:  52%|█████▏    | 7865/15223 [2:10:56<1:58:04,  1.04it/s, loss=6.1667]
Training:  52%|█████▏    | 7866/15223 [2:10:56<1:57:24,  1.04it/s, loss=6.1667]
Training:  52%|█████▏    | 7866/15223 [2:10:57<1:57:24,  1.04it/s, loss=6.5680]
Training:  52%|█████▏    | 7867/15223 [2:10:57<2:06:19,  1.03s/it, loss=6.5680]
Training:  52%|█████▏    | 7867/15223 [2:10:59<2:06:19,  1.03s/it, loss=6.3282]
Training:  52%|█████▏    | 7868/15223 [2:10:59<2:06:53,  1.04s/it, loss=6.3282]
Training:  52%|█████▏    | 7868/15223 [2:11:00<2:06:53,  1.04s/it, loss=6.1921]
Training:  52%|█████▏    | 7869/15223 [2:11:00<2:06:35,  1.03s/it, loss=6.1921]
Training:  52%|█████▏    | 7869/15223 [2:11:00<2:06:35,  1.03s/it, loss=6.3076]
Training:  52%|█████▏    | 7870/15223 [2:11:00<1:55:27,  1.06it/s, loss=6.3076]
Training:  52%|█████▏    | 7870/15223 [2:11:01<1:55:27,  1.06it/s, loss=6.3503]
Training:  52%|█████▏    | 7871/15223 [2:11:01<1:46:26,  1.15it/s, loss=6.3503]
Training:  52%|█████▏    | 7871/15223 [2:11:02<1:46:26,  1.15it/s, loss=6.3159]
Training:  52%|█████▏    | 7872/15223 [2:11:02<1:59:20,  1.03it/s, loss=6.3159]
Training:  52%|█████▏    | 7872/15223 [2:11:03<1:59:20,  1.03it/s, loss=5.9840]
Training:  52%|█████▏    | 7873/15223 [2:11:03<2:04:03,  1.01s/it, loss=5.9840]
Training:  52%|█████▏    | 7873/15223 [2:11:05<2:04:03,  1.01s/it, loss=6.3101]
Training:  52%|█████▏    | 7874/15223 [2:11:05<2:11:30,  1.07s/it, loss=6.3101]
Training:  52%|█████▏    | 7874/15223 [2:11:05<2:11:30,  1.07s/it, loss=6.5061]
Training:  52%|█████▏    | 7875/15223 [2:11:05<1:56:09,  1.05it/s, loss=6.5061]
Training:  52%|█████▏    | 7875/15223 [2:11:06<1:56:09,  1.05it/s, loss=6.3065]
Training:  52%|█████▏    | 7876/15223 [2:11:06<2:04:38,  1.02s/it, loss=6.3065]
Training:  52%|█████▏    | 7876/15223 [2:11:07<2:04:38,  1.02s/it, loss=6.4823]
Training:  52%|█████▏    | 7877/15223 [2:11:07<2:05:01,  1.02s/it, loss=6.4823]
Training:  52%|█████▏    | 7877/15223 [2:11:09<2:05:01,  1.02s/it, loss=6.2330]
Training:  52%|█████▏    | 7878/15223 [2:11:09<2:31:12,  1.24s/it, loss=6.2330]
Training:  52%|█████▏    | 7878/15223 [2:11:10<2:31:12,  1.24s/it, loss=6.2221]
Training:  52%|█████▏    | 7879/15223 [2:11:10<2:19:37,  1.14s/it, loss=6.2221]
Training:  52%|█████▏    | 7879/15223 [2:11:11<2:19:37,  1.14s/it, loss=6.4103]
Training:  52%|█████▏    | 7880/15223 [2:11:11<2:08:44,  1.05s/it, loss=6.4103]
Training:  52%|█████▏    | 7880/15223 [2:11:12<2:08:44,  1.05s/it, loss=6.3117]
Training:  52%|█████▏    | 7881/15223 [2:11:12<2:24:06,  1.18s/it, loss=6.3117]
Training:  52%|█████▏    | 7881/15223 [2:11:13<2:24:06,  1.18s/it, loss=6.1436]
Training:  52%|█████▏    | 7882/15223 [2:11:13<2:07:28,  1.04s/it, loss=6.1436]
Training:  52%|█████▏    | 7882/15223 [2:11:14<2:07:28,  1.04s/it, loss=6.1078]
Training:  52%|█████▏    | 7883/15223 [2:11:14<1:56:37,  1.05it/s, loss=6.1078]
Training:  52%|█████▏    | 7883/15223 [2:11:15<1:56:37,  1.05it/s, loss=6.0975]
Training:  52%|█████▏    | 7884/15223 [2:11:15<2:20:07,  1.15s/it, loss=6.0975]
Training:  52%|█████▏    | 7884/15223 [2:11:16<2:20:07,  1.15s/it, loss=6.1450]
Training:  52%|█████▏    | 7885/15223 [2:11:16<2:17:09,  1.12s/it, loss=6.1450]
Training:  52%|█████▏    | 7885/15223 [2:11:17<2:17:09,  1.12s/it, loss=6.3745]
Training:  52%|█████▏    | 7886/15223 [2:11:17<2:03:25,  1.01s/it, loss=6.3745]
Training:  52%|█████▏    | 7886/15223 [2:11:18<2:03:25,  1.01s/it, loss=6.0636]
Training:  52%|█████▏    | 7887/15223 [2:11:18<2:03:52,  1.01s/it, loss=6.0636]
Training:  52%|█████▏    | 7887/15223 [2:11:19<2:03:52,  1.01s/it, loss=6.3039]
Training:  52%|█████▏    | 7888/15223 [2:11:19<2:00:24,  1.02it/s, loss=6.3039]
Training:  52%|█████▏    | 7888/15223 [2:11:20<2:00:24,  1.02it/s, loss=6.2584]
Training:  52%|█████▏    | 7889/15223 [2:11:20<2:06:11,  1.03s/it, loss=6.2584]
Training:  52%|█████▏    | 7889/15223 [2:11:21<2:06:11,  1.03s/it, loss=5.9878]
Training:  52%|█████▏    | 7890/15223 [2:11:21<1:55:33,  1.06it/s, loss=5.9878]
Training:  52%|█████▏    | 7890/15223 [2:11:22<1:55:33,  1.06it/s, loss=6.2759]
Training:  52%|█████▏    | 7891/15223 [2:11:22<1:58:16,  1.03it/s, loss=6.2759]
Training:  52%|█████▏    | 7891/15223 [2:11:23<1:58:16,  1.03it/s, loss=6.4738]
Training:  52%|█████▏    | 7892/15223 [2:11:23<1:47:42,  1.13it/s, loss=6.4738]
Training:  52%|█████▏    | 7892/15223 [2:11:24<1:47:42,  1.13it/s, loss=6.3431]
Training:  52%|█████▏    | 7893/15223 [2:11:24<1:47:43,  1.13it/s, loss=6.3431]
Training:  52%|█████▏    | 7893/15223 [2:11:25<1:47:43,  1.13it/s, loss=6.5716]
Training:  52%|█████▏    | 7894/15223 [2:11:25<1:48:14,  1.13it/s, loss=6.5716]
Training:  52%|█████▏    | 7894/15223 [2:11:25<1:48:14,  1.13it/s, loss=6.2315]
Training:  52%|█████▏    | 7895/15223 [2:11:25<1:48:10,  1.13it/s, loss=6.2315]
Training:  52%|█████▏    | 7895/15223 [2:11:26<1:48:10,  1.13it/s, loss=6.1351]
Training:  52%|█████▏    | 7896/15223 [2:11:26<1:55:06,  1.06it/s, loss=6.1351]
Training:  52%|█████▏    | 7896/15223 [2:11:28<1:55:06,  1.06it/s, loss=6.2897]
Training:  52%|█████▏    | 7897/15223 [2:11:28<2:12:43,  1.09s/it, loss=6.2897]
Training:  52%|█████▏    | 7897/15223 [2:11:29<2:12:43,  1.09s/it, loss=6.2873]
Training:  52%|█████▏    | 7898/15223 [2:11:29<2:07:20,  1.04s/it, loss=6.2873]
Training:  52%|█████▏    | 7898/15223 [2:11:30<2:07:20,  1.04s/it, loss=6.4117]
Training:  52%|█████▏    | 7899/15223 [2:11:30<2:08:54,  1.06s/it, loss=6.4117]
Training:  52%|█████▏    | 7899/15223 [2:11:31<2:08:54,  1.06s/it, loss=6.4420]
Training:  52%|█████▏    | 7900/15223 [2:11:31<1:56:03,  1.05it/s, loss=6.4420]
Training:  52%|█████▏    | 7900/15223 [2:11:31<1:56:03,  1.05it/s, loss=6.5167]
Training:  52%|█████▏    | 7901/15223 [2:11:31<1:42:37,  1.19it/s, loss=6.5167]
Training:  52%|█████▏    | 7901/15223 [2:11:32<1:42:37,  1.19it/s, loss=6.2493]
Training:  52%|█████▏    | 7902/15223 [2:11:32<1:50:29,  1.10it/s, loss=6.2493]
Training:  52%|█████▏    | 7902/15223 [2:11:33<1:50:29,  1.10it/s, loss=6.4086]
Training:  52%|█████▏    | 7903/15223 [2:11:33<1:42:58,  1.18it/s, loss=6.4086]
Training:  52%|█████▏    | 7903/15223 [2:11:34<1:42:58,  1.18it/s, loss=6.6079]
Training:  52%|█████▏    | 7904/15223 [2:11:34<2:03:10,  1.01s/it, loss=6.6079]
Training:  52%|█████▏    | 7904/15223 [2:11:35<2:03:10,  1.01s/it, loss=6.2796]
Training:  52%|█████▏    | 7905/15223 [2:11:35<2:04:31,  1.02s/it, loss=6.2796]
Training:  52%|█████▏    | 7905/15223 [2:11:36<2:04:31,  1.02s/it, loss=6.2923]
Training:  52%|█████▏    | 7906/15223 [2:11:36<2:03:52,  1.02s/it, loss=6.2923]
Training:  52%|█████▏    | 7906/15223 [2:11:38<2:03:52,  1.02s/it, loss=6.4565]
Training:  52%|█████▏    | 7907/15223 [2:11:38<2:11:22,  1.08s/it, loss=6.4565]
Training:  52%|█████▏    | 7907/15223 [2:11:39<2:11:22,  1.08s/it, loss=6.2757]
Training:  52%|█████▏    | 7908/15223 [2:11:39<2:03:24,  1.01s/it, loss=6.2757]
Training:  52%|█████▏    | 7908/15223 [2:11:39<2:03:24,  1.01s/it, loss=6.4782]
Training:  52%|█████▏    | 7909/15223 [2:11:39<1:56:29,  1.05it/s, loss=6.4782]
Training:  52%|█████▏    | 7909/15223 [2:11:40<1:56:29,  1.05it/s, loss=6.2789]
Training:  52%|█████▏    | 7910/15223 [2:11:40<1:46:00,  1.15it/s, loss=6.2789]
Training:  52%|█████▏    | 7910/15223 [2:11:41<1:46:00,  1.15it/s, loss=6.3285]
Training:  52%|█████▏    | 7911/15223 [2:11:41<1:49:54,  1.11it/s, loss=6.3285]
Training:  52%|█████▏    | 7911/15223 [2:11:42<1:49:54,  1.11it/s, loss=6.4049]
Training:  52%|█████▏    | 7912/15223 [2:11:42<1:53:05,  1.08it/s, loss=6.4049]
Training:  52%|█████▏    | 7912/15223 [2:11:43<1:53:05,  1.08it/s, loss=6.3107]
Training:  52%|█████▏    | 7913/15223 [2:11:43<1:53:46,  1.07it/s, loss=6.3107]
Training:  52%|█████▏    | 7913/15223 [2:11:44<1:53:46,  1.07it/s, loss=6.6054]
Training:  52%|█████▏    | 7914/15223 [2:11:44<1:47:26,  1.13it/s, loss=6.6054]
Training:  52%|█████▏    | 7914/15223 [2:11:45<1:47:26,  1.13it/s, loss=6.2711]
Training:  52%|█████▏    | 7915/15223 [2:11:45<1:45:25,  1.16it/s, loss=6.2711]
Training:  52%|█████▏    | 7915/15223 [2:11:45<1:45:25,  1.16it/s, loss=6.2465]
Training:  52%|█████▏    | 7916/15223 [2:11:45<1:43:38,  1.18it/s, loss=6.2465]
Training:  52%|█████▏    | 7916/15223 [2:11:46<1:43:38,  1.18it/s, loss=6.2927]
Training:  52%|█████▏    | 7917/15223 [2:11:46<1:41:55,  1.19it/s, loss=6.2927]
Training:  52%|█████▏    | 7917/15223 [2:11:47<1:41:55,  1.19it/s, loss=6.2270]
Training:  52%|█████▏    | 7918/15223 [2:11:47<1:40:53,  1.21it/s, loss=6.2270]
Training:  52%|█████▏    | 7918/15223 [2:11:48<1:40:53,  1.21it/s, loss=6.3348]
Training:  52%|█████▏    | 7919/15223 [2:11:48<1:40:13,  1.21it/s, loss=6.3348]
Training:  52%|█████▏    | 7919/15223 [2:11:49<1:40:13,  1.21it/s, loss=6.1802]
Training:  52%|█████▏    | 7920/15223 [2:11:49<1:49:08,  1.12it/s, loss=6.1802]
Training:  52%|█████▏    | 7920/15223 [2:11:50<1:49:08,  1.12it/s, loss=6.0894]
Training:  52%|█████▏    | 7921/15223 [2:11:50<1:51:26,  1.09it/s, loss=6.0894]
Training:  52%|█████▏    | 7921/15223 [2:11:51<1:51:26,  1.09it/s, loss=6.3851]
Training:  52%|█████▏    | 7922/15223 [2:11:51<1:56:26,  1.04it/s, loss=6.3851]
Training:  52%|█████▏    | 7922/15223 [2:11:51<1:56:26,  1.04it/s, loss=6.2824]
Training:  52%|█████▏    | 7923/15223 [2:11:51<1:45:43,  1.15it/s, loss=6.2824]
Training:  52%|█████▏    | 7923/15223 [2:11:52<1:45:43,  1.15it/s, loss=6.2838]
Training:  52%|█████▏    | 7924/15223 [2:11:52<1:46:13,  1.15it/s, loss=6.2838]
Training:  52%|█████▏    | 7924/15223 [2:11:53<1:46:13,  1.15it/s, loss=6.2130]
Training:  52%|█████▏    | 7925/15223 [2:11:53<1:53:08,  1.08it/s, loss=6.2130]
Training:  52%|█████▏    | 7925/15223 [2:11:54<1:53:08,  1.08it/s, loss=6.3555]
Training:  52%|█████▏    | 7926/15223 [2:11:54<1:51:54,  1.09it/s, loss=6.3555]
Training:  52%|█████▏    | 7926/15223 [2:11:55<1:51:54,  1.09it/s, loss=6.2243]
Training:  52%|█████▏    | 7927/15223 [2:11:55<2:00:49,  1.01it/s, loss=6.2243]
Training:  52%|█████▏    | 7927/15223 [2:11:56<2:00:49,  1.01it/s, loss=6.3300]
Training:  52%|█████▏    | 7928/15223 [2:11:56<1:48:25,  1.12it/s, loss=6.3300]
Training:  52%|█████▏    | 7928/15223 [2:11:58<1:48:25,  1.12it/s, loss=6.4546]
Training:  52%|█████▏    | 7929/15223 [2:11:58<2:05:47,  1.03s/it, loss=6.4546]
Training:  52%|█████▏    | 7929/15223 [2:11:59<2:05:47,  1.03s/it, loss=6.5247]
Training:  52%|█████▏    | 7930/15223 [2:11:59<2:10:47,  1.08s/it, loss=6.5247]
Training:  52%|█████▏    | 7930/15223 [2:12:00<2:10:47,  1.08s/it, loss=6.3313]
Training:  52%|█████▏    | 7931/15223 [2:12:00<2:21:57,  1.17s/it, loss=6.3313]
Training:  52%|█████▏    | 7931/15223 [2:12:01<2:21:57,  1.17s/it, loss=6.3260]
Training:  52%|█████▏    | 7932/15223 [2:12:01<2:30:47,  1.24s/it, loss=6.3260]
Training:  52%|█████▏    | 7932/15223 [2:12:02<2:30:47,  1.24s/it, loss=6.1309]
Training:  52%|█████▏    | 7933/15223 [2:12:02<2:10:33,  1.07s/it, loss=6.1309]
Training:  52%|█████▏    | 7933/15223 [2:12:03<2:10:33,  1.07s/it, loss=6.2893]
Training:  52%|█████▏    | 7934/15223 [2:12:03<2:06:56,  1.04s/it, loss=6.2893]
Training:  52%|█████▏    | 7934/15223 [2:12:04<2:06:56,  1.04s/it, loss=6.5577]
Training:  52%|█████▏    | 7935/15223 [2:12:04<2:03:26,  1.02s/it, loss=6.5577]
Training:  52%|█████▏    | 7935/15223 [2:12:05<2:03:26,  1.02s/it, loss=6.1359]
Training:  52%|█████▏    | 7936/15223 [2:12:05<1:58:11,  1.03it/s, loss=6.1359]
Training:  52%|█████▏    | 7936/15223 [2:12:06<1:58:11,  1.03it/s, loss=6.2957]
Training:  52%|█████▏    | 7937/15223 [2:12:06<2:12:48,  1.09s/it, loss=6.2957]
Training:  52%|█████▏    | 7937/15223 [2:12:07<2:12:48,  1.09s/it, loss=6.1397]
Training:  52%|█████▏    | 7938/15223 [2:12:07<2:06:09,  1.04s/it, loss=6.1397]
Training:  52%|█████▏    | 7938/15223 [2:12:08<2:06:09,  1.04s/it, loss=6.1666]
Training:  52%|█████▏    | 7939/15223 [2:12:08<2:09:38,  1.07s/it, loss=6.1666]
Training:  52%|█████▏    | 7939/15223 [2:12:10<2:09:38,  1.07s/it, loss=6.3568]
Training:  52%|█████▏    | 7940/15223 [2:12:10<2:20:24,  1.16s/it, loss=6.3568]
Training:  52%|█████▏    | 7940/15223 [2:12:11<2:20:24,  1.16s/it, loss=6.3026]
Training:  52%|█████▏    | 7941/15223 [2:12:11<2:17:54,  1.14s/it, loss=6.3026]
Training:  52%|█████▏    | 7941/15223 [2:12:12<2:17:54,  1.14s/it, loss=6.4984]
Training:  52%|█████▏    | 7942/15223 [2:12:12<2:12:55,  1.10s/it, loss=6.4984]
Training:  52%|█████▏    | 7942/15223 [2:12:13<2:12:55,  1.10s/it, loss=6.3017]
Training:  52%|█████▏    | 7943/15223 [2:12:13<2:05:50,  1.04s/it, loss=6.3017]
Training:  52%|█████▏    | 7943/15223 [2:12:14<2:05:50,  1.04s/it, loss=6.5960]
Training:  52%|█████▏    | 7944/15223 [2:12:14<1:59:31,  1.02it/s, loss=6.5960]
Training:  52%|█████▏    | 7944/15223 [2:12:14<1:59:31,  1.02it/s, loss=6.4192]
Training:  52%|█████▏    | 7945/15223 [2:12:14<1:49:27,  1.11it/s, loss=6.4192]
Training:  52%|█████▏    | 7945/15223 [2:12:15<1:49:27,  1.11it/s, loss=6.4817]
Training:  52%|█████▏    | 7946/15223 [2:12:15<1:42:46,  1.18it/s, loss=6.4817]
Training:  52%|█████▏    | 7946/15223 [2:12:16<1:42:46,  1.18it/s, loss=6.1976]
Training:  52%|█████▏    | 7947/15223 [2:12:16<1:40:56,  1.20it/s, loss=6.1976]
Training:  52%|█████▏    | 7947/15223 [2:12:17<1:40:56,  1.20it/s, loss=6.2516]
Training:  52%|█████▏    | 7948/15223 [2:12:17<2:07:15,  1.05s/it, loss=6.2516]
Training:  52%|█████▏    | 7948/15223 [2:12:19<2:07:15,  1.05s/it, loss=5.7784]
Training:  52%|█████▏    | 7949/15223 [2:12:19<2:28:27,  1.22s/it, loss=5.7784]
Training:  52%|█████▏    | 7949/15223 [2:12:21<2:28:27,  1.22s/it, loss=6.4312]
Training:  52%|█████▏    | 7950/15223 [2:12:21<2:39:06,  1.31s/it, loss=6.4312]
Training:  52%|█████▏    | 7950/15223 [2:12:22<2:39:06,  1.31s/it, loss=6.1004]
Training:  52%|█████▏    | 7951/15223 [2:12:22<2:30:52,  1.24s/it, loss=6.1004]
Training:  52%|█████▏    | 7951/15223 [2:12:22<2:30:52,  1.24s/it, loss=6.1296]
Training:  52%|█████▏    | 7952/15223 [2:12:22<2:16:13,  1.12s/it, loss=6.1296]
Training:  52%|█████▏    | 7952/15223 [2:12:23<2:16:13,  1.12s/it, loss=6.3959]
Training:  52%|█████▏    | 7953/15223 [2:12:23<2:00:56,  1.00it/s, loss=6.3959]
Training:  52%|█████▏    | 7953/15223 [2:12:24<2:00:56,  1.00it/s, loss=6.2344]
Training:  52%|█████▏    | 7954/15223 [2:12:24<1:52:40,  1.08it/s, loss=6.2344]
Training:  52%|█████▏    | 7954/15223 [2:12:25<1:52:40,  1.08it/s, loss=6.4809]
Training:  52%|█████▏    | 7955/15223 [2:12:25<1:44:25,  1.16it/s, loss=6.4809]
Training:  52%|█████▏    | 7955/15223 [2:12:26<1:44:25,  1.16it/s, loss=6.0784]
Training:  52%|█████▏    | 7956/15223 [2:12:26<1:49:48,  1.10it/s, loss=6.0784]
Training:  52%|█████▏    | 7956/15223 [2:12:27<1:49:48,  1.10it/s, loss=6.1269]
Training:  52%|█████▏    | 7957/15223 [2:12:27<1:55:00,  1.05it/s, loss=6.1269]
Training:  52%|█████▏    | 7957/15223 [2:12:28<1:55:00,  1.05it/s, loss=6.2499]
Training:  52%|█████▏    | 7958/15223 [2:12:28<2:03:15,  1.02s/it, loss=6.2499]
Training:  52%|█████▏    | 7958/15223 [2:12:29<2:03:15,  1.02s/it, loss=6.2995]
Training:  52%|█████▏    | 7959/15223 [2:12:29<1:57:06,  1.03it/s, loss=6.2995]
Training:  52%|█████▏    | 7959/15223 [2:12:30<1:57:06,  1.03it/s, loss=6.0464]
Training:  52%|█████▏    | 7960/15223 [2:12:30<1:59:08,  1.02it/s, loss=6.0464]
Training:  52%|█████▏    | 7960/15223 [2:12:31<1:59:08,  1.02it/s, loss=5.8974]
Training:  52%|█████▏    | 7961/15223 [2:12:31<2:08:24,  1.06s/it, loss=5.8974]
Training:  52%|█████▏    | 7961/15223 [2:12:32<2:08:24,  1.06s/it, loss=6.1937]
Training:  52%|█████▏    | 7962/15223 [2:12:32<1:59:41,  1.01it/s, loss=6.1937]
Training:  52%|█████▏    | 7962/15223 [2:12:33<1:59:41,  1.01it/s, loss=6.5025]
Training:  52%|█████▏    | 7963/15223 [2:12:33<1:51:52,  1.08it/s, loss=6.5025]
Training:  52%|█████▏    | 7963/15223 [2:12:33<1:51:52,  1.08it/s, loss=6.4608]
Training:  52%|█████▏    | 7964/15223 [2:12:33<1:50:43,  1.09it/s, loss=6.4608]
Training:  52%|█████▏    | 7964/15223 [2:12:34<1:50:43,  1.09it/s, loss=6.1300]
Training:  52%|█████▏    | 7965/15223 [2:12:34<1:54:07,  1.06it/s, loss=6.1300]
Training:  52%|█████▏    | 7965/15223 [2:12:36<1:54:07,  1.06it/s, loss=6.4067]
Training:  52%|█████▏    | 7966/15223 [2:12:36<1:59:21,  1.01it/s, loss=6.4067]
Training:  52%|█████▏    | 7966/15223 [2:12:37<1:59:21,  1.01it/s, loss=6.0401]
Training:  52%|█████▏    | 7967/15223 [2:12:37<2:01:08,  1.00s/it, loss=6.0401]
Training:  52%|█████▏    | 7967/15223 [2:12:38<2:01:08,  1.00s/it, loss=6.2937]
Training:  52%|█████▏    | 7968/15223 [2:12:38<2:01:53,  1.01s/it, loss=6.2937]
Training:  52%|█████▏    | 7968/15223 [2:12:39<2:01:53,  1.01s/it, loss=6.3144]
Training:  52%|█████▏    | 7969/15223 [2:12:39<1:59:11,  1.01it/s, loss=6.3144]
Training:  52%|█████▏    | 7969/15223 [2:12:40<1:59:11,  1.01it/s, loss=6.2139]
Training:  52%|█████▏    | 7970/15223 [2:12:40<1:57:44,  1.03it/s, loss=6.2139]
Training:  52%|█████▏    | 7970/15223 [2:12:40<1:57:44,  1.03it/s, loss=6.2296]
Training:  52%|█████▏    | 7971/15223 [2:12:40<1:51:36,  1.08it/s, loss=6.2296]
Training:  52%|█████▏    | 7971/15223 [2:12:41<1:51:36,  1.08it/s, loss=6.4290]
Training:  52%|█████▏    | 7972/15223 [2:12:41<1:47:32,  1.12it/s, loss=6.4290]
Training:  52%|█████▏    | 7972/15223 [2:12:42<1:47:32,  1.12it/s, loss=6.1614]
Training:  52%|█████▏    | 7973/15223 [2:12:42<1:52:56,  1.07it/s, loss=6.1614]
Training:  52%|█████▏    | 7973/15223 [2:12:43<1:52:56,  1.07it/s, loss=6.4724]
Training:  52%|█████▏    | 7974/15223 [2:12:43<1:49:36,  1.10it/s, loss=6.4724]
Training:  52%|█████▏    | 7974/15223 [2:12:44<1:49:36,  1.10it/s, loss=6.1457]
Training:  52%|█████▏    | 7975/15223 [2:12:44<1:58:02,  1.02it/s, loss=6.1457]
Training:  52%|█████▏    | 7975/15223 [2:12:45<1:58:02,  1.02it/s, loss=6.4800]
Training:  52%|█████▏    | 7976/15223 [2:12:45<2:08:46,  1.07s/it, loss=6.4800]
Training:  52%|█████▏    | 7976/15223 [2:12:46<2:08:46,  1.07s/it, loss=6.0008]
Training:  52%|█████▏    | 7977/15223 [2:12:46<2:04:34,  1.03s/it, loss=6.0008]
Training:  52%|█████▏    | 7977/15223 [2:12:48<2:04:34,  1.03s/it, loss=6.1437]
Training:  52%|█████▏    | 7978/15223 [2:12:48<2:24:56,  1.20s/it, loss=6.1437]
Training:  52%|█████▏    | 7978/15223 [2:12:49<2:24:56,  1.20s/it, loss=6.2160]
Training:  52%|█████▏    | 7979/15223 [2:12:49<2:13:59,  1.11s/it, loss=6.2160]
Training:  52%|█████▏    | 7979/15223 [2:12:50<2:13:59,  1.11s/it, loss=6.3493]
Training:  52%|█████▏    | 7980/15223 [2:12:50<2:13:50,  1.11s/it, loss=6.3493]
Training:  52%|█████▏    | 7980/15223 [2:12:51<2:13:50,  1.11s/it, loss=6.3358]
Training:  52%|█████▏    | 7981/15223 [2:12:51<2:08:33,  1.07s/it, loss=6.3358]
Training:  52%|█████▏    | 7981/15223 [2:12:52<2:08:33,  1.07s/it, loss=6.4393]
Training:  52%|█████▏    | 7982/15223 [2:12:52<1:56:26,  1.04it/s, loss=6.4393]
Training:  52%|█████▏    | 7982/15223 [2:12:52<1:56:26,  1.04it/s, loss=6.1504]
Training:  52%|█████▏    | 7983/15223 [2:12:52<1:46:55,  1.13it/s, loss=6.1504]
Training:  52%|█████▏    | 7983/15223 [2:12:53<1:46:55,  1.13it/s, loss=6.0455]
Training:  52%|█████▏    | 7984/15223 [2:12:53<1:48:56,  1.11it/s, loss=6.0455]
Training:  52%|█████▏    | 7984/15223 [2:12:55<1:48:56,  1.11it/s, loss=5.9601]
Training:  52%|█████▏    | 7985/15223 [2:12:55<2:01:37,  1.01s/it, loss=5.9601]
Training:  52%|█████▏    | 7985/15223 [2:12:56<2:01:37,  1.01s/it, loss=6.5732]
Training:  52%|█████▏    | 7986/15223 [2:12:56<2:03:40,  1.03s/it, loss=6.5732]
Training:  52%|█████▏    | 7986/15223 [2:12:57<2:03:40,  1.03s/it, loss=6.2659]
Training:  52%|█████▏    | 7987/15223 [2:12:57<2:08:18,  1.06s/it, loss=6.2659]
Training:  52%|█████▏    | 7987/15223 [2:12:58<2:08:18,  1.06s/it, loss=5.9471]
Training:  52%|█████▏    | 7988/15223 [2:12:58<2:04:59,  1.04s/it, loss=5.9471]
Training:  52%|█████▏    | 7988/15223 [2:12:59<2:04:59,  1.04s/it, loss=6.5521]
Training:  52%|█████▏    | 7989/15223 [2:12:59<1:55:04,  1.05it/s, loss=6.5521]
Training:  52%|█████▏    | 7989/15223 [2:12:59<1:55:04,  1.05it/s, loss=6.5126]
Training:  52%|█████▏    | 7990/15223 [2:12:59<1:50:33,  1.09it/s, loss=6.5126]
Training:  52%|█████▏    | 7990/15223 [2:13:01<1:50:33,  1.09it/s, loss=6.1640]
Training:  52%|█████▏    | 7991/15223 [2:13:01<2:02:23,  1.02s/it, loss=6.1640]
Training:  52%|█████▏    | 7991/15223 [2:13:02<2:02:23,  1.02s/it, loss=6.1927]
Training:  52%|█████▏    | 7992/15223 [2:13:02<2:21:52,  1.18s/it, loss=6.1927]
Training:  52%|█████▏    | 7992/15223 [2:13:03<2:21:52,  1.18s/it, loss=6.5111]
Training:  53%|█████▎    | 7993/15223 [2:13:03<2:18:18,  1.15s/it, loss=6.5111]
Training:  53%|█████▎    | 7993/15223 [2:13:04<2:18:18,  1.15s/it, loss=6.3752]
Training:  53%|█████▎    | 7994/15223 [2:13:04<2:13:10,  1.11s/it, loss=6.3752]
Training:  53%|█████▎    | 7994/15223 [2:13:05<2:13:10,  1.11s/it, loss=6.3067]
Training:  53%|█████▎    | 7995/15223 [2:13:05<2:05:26,  1.04s/it, loss=6.3067]
Training:  53%|█████▎    | 7995/15223 [2:13:06<2:05:26,  1.04s/it, loss=6.2107]
Training:  53%|█████▎    | 7996/15223 [2:13:06<2:10:39,  1.08s/it, loss=6.2107]
Training:  53%|█████▎    | 7996/15223 [2:13:07<2:10:39,  1.08s/it, loss=6.4908]
Training:  53%|█████▎    | 7997/15223 [2:13:07<2:11:47,  1.09s/it, loss=6.4908]
Training:  53%|█████▎    | 7997/15223 [2:13:09<2:11:47,  1.09s/it, loss=6.1132]
Training:  53%|█████▎    | 7998/15223 [2:13:09<2:10:54,  1.09s/it, loss=6.1132]
Training:  53%|█████▎    | 7998/15223 [2:13:09<2:10:54,  1.09s/it, loss=6.2420]
Training:  53%|█████▎    | 7999/15223 [2:13:09<2:05:51,  1.05s/it, loss=6.2420]
Training:  53%|█████▎    | 7999/15223 [2:13:10<2:05:51,  1.05s/it, loss=6.1548]
Training:  53%|█████▎    | 8000/15223 [2:13:10<2:03:01,  1.02s/it, loss=6.1548]
Training:  53%|█████▎    | 8000/15223 [2:13:11<2:03:01,  1.02s/it, loss=6.3974]
Training:  53%|█████▎    | 8001/15223 [2:13:11<1:52:37,  1.07it/s, loss=6.3974]
Training:  53%|█████▎    | 8001/15223 [2:13:12<1:52:37,  1.07it/s, loss=6.0925]
Training:  53%|█████▎    | 8002/15223 [2:13:12<1:45:58,  1.14it/s, loss=6.0925]
Training:  53%|█████▎    | 8002/15223 [2:13:13<1:45:58,  1.14it/s, loss=6.3667]
Training:  53%|█████▎    | 8003/15223 [2:13:13<1:49:17,  1.10it/s, loss=6.3667]
Training:  53%|█████▎    | 8003/15223 [2:13:14<1:49:17,  1.10it/s, loss=6.1165]
Training:  53%|█████▎    | 8004/15223 [2:13:14<1:49:55,  1.09it/s, loss=6.1165]
Training:  53%|█████▎    | 8004/15223 [2:13:14<1:49:55,  1.09it/s, loss=6.1412]
Training:  53%|█████▎    | 8005/15223 [2:13:14<1:40:29,  1.20it/s, loss=6.1412]
Training:  53%|█████▎    | 8005/15223 [2:13:15<1:40:29,  1.20it/s, loss=6.3603]
Training:  53%|█████▎    | 8006/15223 [2:13:15<1:39:39,  1.21it/s, loss=6.3603]
Training:  53%|█████▎    | 8006/15223 [2:13:16<1:39:39,  1.21it/s, loss=6.2455]
Training:  53%|█████▎    | 8007/15223 [2:13:16<1:49:15,  1.10it/s, loss=6.2455]
Training:  53%|█████▎    | 8007/15223 [2:13:17<1:49:15,  1.10it/s, loss=6.0873]
Training:  53%|█████▎    | 8008/15223 [2:13:17<1:47:14,  1.12it/s, loss=6.0873]
Training:  53%|█████▎    | 8008/15223 [2:13:18<1:47:14,  1.12it/s, loss=6.0810]
Training:  53%|█████▎    | 8009/15223 [2:13:18<1:46:24,  1.13it/s, loss=6.0810]
Training:  53%|█████▎    | 8009/15223 [2:13:19<1:46:24,  1.13it/s, loss=6.0017]
Training:  53%|█████▎    | 8010/15223 [2:13:19<1:48:35,  1.11it/s, loss=6.0017]
Training:  53%|█████▎    | 8010/15223 [2:13:20<1:48:35,  1.11it/s, loss=6.4957]
Training:  53%|█████▎    | 8011/15223 [2:13:20<1:53:24,  1.06it/s, loss=6.4957]
Training:  53%|█████▎    | 8011/15223 [2:13:21<1:53:24,  1.06it/s, loss=6.2435]
Training:  53%|█████▎    | 8012/15223 [2:13:21<2:02:55,  1.02s/it, loss=6.2435]
Training:  53%|█████▎    | 8012/15223 [2:13:23<2:02:55,  1.02s/it, loss=6.4888]
Training:  53%|█████▎    | 8013/15223 [2:13:23<2:19:59,  1.16s/it, loss=6.4888]
Training:  53%|█████▎    | 8013/15223 [2:13:24<2:19:59,  1.16s/it, loss=6.3202]
Training:  53%|█████▎    | 8014/15223 [2:13:24<2:06:35,  1.05s/it, loss=6.3202]
Training:  53%|█████▎    | 8014/15223 [2:13:25<2:06:35,  1.05s/it, loss=6.1084]
Training:  53%|█████▎    | 8015/15223 [2:13:25<2:17:03,  1.14s/it, loss=6.1084]
Training:  53%|█████▎    | 8015/15223 [2:13:26<2:17:03,  1.14s/it, loss=6.2638]
Training:  53%|█████▎    | 8016/15223 [2:13:26<2:13:45,  1.11s/it, loss=6.2638]
Training:  53%|█████▎    | 8016/15223 [2:13:27<2:13:45,  1.11s/it, loss=5.7312]
Training:  53%|█████▎    | 8017/15223 [2:13:27<2:15:45,  1.13s/it, loss=5.7312]
Training:  53%|█████▎    | 8017/15223 [2:13:28<2:15:45,  1.13s/it, loss=6.4431]
Training:  53%|█████▎    | 8018/15223 [2:13:28<2:14:20,  1.12s/it, loss=6.4431]
Training:  53%|█████▎    | 8018/15223 [2:13:29<2:14:20,  1.12s/it, loss=6.1243]
Training:  53%|█████▎    | 8019/15223 [2:13:29<2:13:59,  1.12s/it, loss=6.1243]
Training:  53%|█████▎    | 8019/15223 [2:13:31<2:13:59,  1.12s/it, loss=6.3000]
Training:  53%|█████▎    | 8020/15223 [2:13:31<2:19:55,  1.17s/it, loss=6.3000]
Training:  53%|█████▎    | 8020/15223 [2:13:32<2:19:55,  1.17s/it, loss=6.2774]
Training:  53%|█████▎    | 8021/15223 [2:13:32<2:14:35,  1.12s/it, loss=6.2774]
Training:  53%|█████▎    | 8021/15223 [2:13:32<2:14:35,  1.12s/it, loss=6.4173]
Training:  53%|█████▎    | 8022/15223 [2:13:32<2:00:07,  1.00s/it, loss=6.4173]
Training:  53%|█████▎    | 8022/15223 [2:13:34<2:00:07,  1.00s/it, loss=6.0936]
Training:  53%|█████▎    | 8023/15223 [2:13:34<2:06:26,  1.05s/it, loss=6.0936]
Training:  53%|█████▎    | 8023/15223 [2:13:35<2:06:26,  1.05s/it, loss=6.5448]
Training:  53%|█████▎    | 8024/15223 [2:13:35<2:02:59,  1.03s/it, loss=6.5448]
Training:  53%|█████▎    | 8024/15223 [2:13:35<2:02:59,  1.03s/it, loss=6.1034]
Training:  53%|█████▎    | 8025/15223 [2:13:35<1:53:36,  1.06it/s, loss=6.1034]
Training:  53%|█████▎    | 8025/15223 [2:13:36<1:53:36,  1.06it/s, loss=6.3386]
Training:  53%|█████▎    | 8026/15223 [2:13:36<2:03:33,  1.03s/it, loss=6.3386]
Training:  53%|█████▎    | 8026/15223 [2:13:37<2:03:33,  1.03s/it, loss=6.3273]
Training:  53%|█████▎    | 8027/15223 [2:13:37<1:57:59,  1.02it/s, loss=6.3273]
Training:  53%|█████▎    | 8027/15223 [2:13:38<1:57:59,  1.02it/s, loss=6.4652]
Training:  53%|█████▎    | 8028/15223 [2:13:38<1:54:11,  1.05it/s, loss=6.4652]
Training:  53%|█████▎    | 8028/15223 [2:13:40<1:54:11,  1.05it/s, loss=6.3706]
Training:  53%|█████▎    | 8029/15223 [2:13:40<2:07:24,  1.06s/it, loss=6.3706]
Training:  53%|█████▎    | 8029/15223 [2:13:41<2:07:24,  1.06s/it, loss=6.4784]
Training:  53%|█████▎    | 8030/15223 [2:13:41<2:14:35,  1.12s/it, loss=6.4784]
Training:  53%|█████▎    | 8030/15223 [2:13:44<2:14:35,  1.12s/it, loss=6.1591]
Training:  53%|█████▎    | 8031/15223 [2:13:44<3:28:28,  1.74s/it, loss=6.1591]
Training:  53%|█████▎    | 8031/15223 [2:13:45<3:28:28,  1.74s/it, loss=6.2106]
Training:  53%|█████▎    | 8032/15223 [2:13:45<3:00:23,  1.51s/it, loss=6.2106]
Training:  53%|█████▎    | 8032/15223 [2:13:46<3:00:23,  1.51s/it, loss=6.4557]
Training:  53%|█████▎    | 8033/15223 [2:13:46<2:38:27,  1.32s/it, loss=6.4557]
Training:  53%|█████▎    | 8033/15223 [2:13:47<2:38:27,  1.32s/it, loss=5.9770]
Training:  53%|█████▎    | 8034/15223 [2:13:47<2:18:45,  1.16s/it, loss=5.9770]
Training:  53%|█████▎    | 8034/15223 [2:13:48<2:18:45,  1.16s/it, loss=6.0808]
Training:  53%|█████▎    | 8035/15223 [2:13:48<2:15:29,  1.13s/it, loss=6.0808]
Training:  53%|█████▎    | 8035/15223 [2:13:49<2:15:29,  1.13s/it, loss=6.0941]
Training:  53%|█████▎    | 8036/15223 [2:13:49<2:08:59,  1.08s/it, loss=6.0941]
Training:  53%|█████▎    | 8036/15223 [2:13:50<2:08:59,  1.08s/it, loss=6.1455]
Training:  53%|█████▎    | 8037/15223 [2:13:50<2:01:02,  1.01s/it, loss=6.1455]
Training:  53%|█████▎    | 8037/15223 [2:13:51<2:01:02,  1.01s/it, loss=6.3719]
Training:  53%|█████▎    | 8038/15223 [2:13:51<2:04:29,  1.04s/it, loss=6.3719]
Training:  53%|█████▎    | 8038/15223 [2:13:51<2:04:29,  1.04s/it, loss=6.3955]
Training:  53%|█████▎    | 8039/15223 [2:13:51<1:51:30,  1.07it/s, loss=6.3955]
Training:  53%|█████▎    | 8039/15223 [2:13:52<1:51:30,  1.07it/s, loss=6.2739]
Training:  53%|█████▎    | 8040/15223 [2:13:52<1:58:41,  1.01it/s, loss=6.2739]
Training:  53%|█████▎    | 8040/15223 [2:13:53<1:58:41,  1.01it/s, loss=6.4392]
Training:  53%|█████▎    | 8041/15223 [2:13:53<2:00:12,  1.00s/it, loss=6.4392]
Training:  53%|█████▎    | 8041/15223 [2:13:54<2:00:12,  1.00s/it, loss=6.2592]
Training:  53%|█████▎    | 8042/15223 [2:13:54<1:53:11,  1.06it/s, loss=6.2592]
Training:  53%|█████▎    | 8042/15223 [2:13:55<1:53:11,  1.06it/s, loss=6.0515]
Training:  53%|█████▎    | 8043/15223 [2:13:55<1:46:14,  1.13it/s, loss=6.0515]
Training:  53%|█████▎    | 8043/15223 [2:13:56<1:46:14,  1.13it/s, loss=6.3692]
Training:  53%|█████▎    | 8044/15223 [2:13:56<1:53:00,  1.06it/s, loss=6.3692]
Training:  53%|█████▎    | 8044/15223 [2:13:57<1:53:00,  1.06it/s, loss=6.1198]
Training:  53%|█████▎    | 8045/15223 [2:13:57<1:58:19,  1.01it/s, loss=6.1198]
Training:  53%|█████▎    | 8045/15223 [2:13:58<1:58:19,  1.01it/s, loss=6.2427]
Training:  53%|█████▎    | 8046/15223 [2:13:58<1:58:57,  1.01it/s, loss=6.2427]
Training:  53%|█████▎    | 8046/15223 [2:13:59<1:58:57,  1.01it/s, loss=6.3386]
Training:  53%|█████▎    | 8047/15223 [2:13:59<1:45:38,  1.13it/s, loss=6.3386]
Training:  53%|█████▎    | 8047/15223 [2:14:00<1:45:38,  1.13it/s, loss=6.2991]
Training:  53%|█████▎    | 8048/15223 [2:14:00<1:40:48,  1.19it/s, loss=6.2991]
Training:  53%|█████▎    | 8048/15223 [2:14:00<1:40:48,  1.19it/s, loss=6.3648]
Training:  53%|█████▎    | 8049/15223 [2:14:00<1:39:11,  1.21it/s, loss=6.3648]
Training:  53%|█████▎    | 8049/15223 [2:14:02<1:39:11,  1.21it/s, loss=6.3452]
Training:  53%|█████▎    | 8050/15223 [2:14:02<1:51:03,  1.08it/s, loss=6.3452]
Training:  53%|█████▎    | 8050/15223 [2:14:03<1:51:03,  1.08it/s, loss=6.5451]
Training:  53%|█████▎    | 8051/15223 [2:14:03<2:10:48,  1.09s/it, loss=6.5451]
Training:  53%|█████▎    | 8051/15223 [2:14:04<2:10:48,  1.09s/it, loss=6.1952]
Training:  53%|█████▎    | 8052/15223 [2:14:04<2:03:28,  1.03s/it, loss=6.1952]
Training:  53%|█████▎    | 8052/15223 [2:14:05<2:03:28,  1.03s/it, loss=6.0767]
Training:  53%|█████▎    | 8053/15223 [2:14:05<2:14:52,  1.13s/it, loss=6.0767]
Training:  53%|█████▎    | 8053/15223 [2:14:06<2:14:52,  1.13s/it, loss=6.0191]
Training:  53%|█████▎    | 8054/15223 [2:14:06<2:10:46,  1.09s/it, loss=6.0191]
Training:  53%|█████▎    | 8054/15223 [2:14:08<2:10:46,  1.09s/it, loss=6.3334]
Training:  53%|█████▎    | 8055/15223 [2:14:08<2:19:13,  1.17s/it, loss=6.3334]
Training:  53%|█████▎    | 8055/15223 [2:14:10<2:19:13,  1.17s/it, loss=6.2268]
Training:  53%|█████▎    | 8056/15223 [2:14:10<2:48:07,  1.41s/it, loss=6.2268]
Training:  53%|█████▎    | 8056/15223 [2:14:10<2:48:07,  1.41s/it, loss=6.2486]
Training:  53%|█████▎    | 8057/15223 [2:14:10<2:27:45,  1.24s/it, loss=6.2486]
Training:  53%|█████▎    | 8057/15223 [2:14:11<2:27:45,  1.24s/it, loss=6.0171]
Training:  53%|█████▎    | 8058/15223 [2:14:11<2:18:53,  1.16s/it, loss=6.0171]
Training:  53%|█████▎    | 8058/15223 [2:14:13<2:18:53,  1.16s/it, loss=6.6298]
Training:  53%|█████▎    | 8059/15223 [2:14:13<2:16:38,  1.14s/it, loss=6.6298]
Training:  53%|█████▎    | 8059/15223 [2:14:14<2:16:38,  1.14s/it, loss=6.0192]
Training:  53%|█████▎    | 8060/15223 [2:14:14<2:19:47,  1.17s/it, loss=6.0192]
Training:  53%|█████▎    | 8060/15223 [2:14:15<2:19:47,  1.17s/it, loss=6.1814]
Training:  53%|█████▎    | 8061/15223 [2:14:15<2:13:07,  1.12s/it, loss=6.1814]
Training:  53%|█████▎    | 8061/15223 [2:14:16<2:13:07,  1.12s/it, loss=6.1248]
Training:  53%|█████▎    | 8062/15223 [2:14:16<2:01:20,  1.02s/it, loss=6.1248]
Training:  53%|█████▎    | 8062/15223 [2:14:16<2:01:20,  1.02s/it, loss=5.9940]
Training:  53%|█████▎    | 8063/15223 [2:14:16<1:51:59,  1.07it/s, loss=5.9940]
Training:  53%|█████▎    | 8063/15223 [2:14:17<1:51:59,  1.07it/s, loss=6.4721]
Training:  53%|█████▎    | 8064/15223 [2:14:17<1:49:40,  1.09it/s, loss=6.4721]
Training:  53%|█████▎    | 8064/15223 [2:14:18<1:49:40,  1.09it/s, loss=6.3979]
Training:  53%|█████▎    | 8065/15223 [2:14:18<1:51:36,  1.07it/s, loss=6.3979]
Training:  53%|█████▎    | 8065/15223 [2:14:19<1:51:36,  1.07it/s, loss=6.6625]
Training:  53%|█████▎    | 8066/15223 [2:14:19<1:50:56,  1.08it/s, loss=6.6625]
Training:  53%|█████▎    | 8066/15223 [2:14:20<1:50:56,  1.08it/s, loss=6.3959]
Training:  53%|█████▎    | 8067/15223 [2:14:20<1:46:50,  1.12it/s, loss=6.3959]
Training:  53%|█████▎    | 8067/15223 [2:14:21<1:46:50,  1.12it/s, loss=6.1924]
Training:  53%|█████▎    | 8068/15223 [2:14:21<1:56:22,  1.02it/s, loss=6.1924]
Training:  53%|█████▎    | 8068/15223 [2:14:22<1:56:22,  1.02it/s, loss=6.3050]
Training:  53%|█████▎    | 8069/15223 [2:14:22<1:50:46,  1.08it/s, loss=6.3050]
Training:  53%|█████▎    | 8069/15223 [2:14:23<1:50:46,  1.08it/s, loss=6.1967]
Training:  53%|█████▎    | 8070/15223 [2:14:23<1:42:39,  1.16it/s, loss=6.1967]
Training:  53%|█████▎    | 8070/15223 [2:14:24<1:42:39,  1.16it/s, loss=6.2982]
Training:  53%|█████▎    | 8071/15223 [2:14:24<1:57:19,  1.02it/s, loss=6.2982]
Training:  53%|█████▎    | 8071/15223 [2:14:25<1:57:19,  1.02it/s, loss=6.4587]
Training:  53%|█████▎    | 8072/15223 [2:14:25<2:00:08,  1.01s/it, loss=6.4587]
Training:  53%|█████▎    | 8072/15223 [2:14:26<2:00:08,  1.01s/it, loss=6.1078]
Training:  53%|█████▎    | 8073/15223 [2:14:26<1:53:26,  1.05it/s, loss=6.1078]
Training:  53%|█████▎    | 8073/15223 [2:14:27<1:53:26,  1.05it/s, loss=6.3795]
Training:  53%|█████▎    | 8074/15223 [2:14:27<2:02:49,  1.03s/it, loss=6.3795]
Training:  53%|█████▎    | 8074/15223 [2:14:28<2:02:49,  1.03s/it, loss=6.2456]
Training:  53%|█████▎    | 8075/15223 [2:14:28<2:09:40,  1.09s/it, loss=6.2456]
Training:  53%|█████▎    | 8075/15223 [2:14:29<2:09:40,  1.09s/it, loss=6.3810]
Training:  53%|█████▎    | 8076/15223 [2:14:29<2:01:01,  1.02s/it, loss=6.3810]
Training:  53%|█████▎    | 8076/15223 [2:14:30<2:01:01,  1.02s/it, loss=6.2771]
Training:  53%|█████▎    | 8077/15223 [2:14:30<1:59:46,  1.01s/it, loss=6.2771]
Training:  53%|█████▎    | 8077/15223 [2:14:31<1:59:46,  1.01s/it, loss=6.3490]
Training:  53%|█████▎    | 8078/15223 [2:14:31<1:50:43,  1.08it/s, loss=6.3490]
Training:  53%|█████▎    | 8078/15223 [2:14:32<1:50:43,  1.08it/s, loss=6.1026]
Training:  53%|█████▎    | 8079/15223 [2:14:32<1:52:49,  1.06it/s, loss=6.1026]
Training:  53%|█████▎    | 8079/15223 [2:14:32<1:52:49,  1.06it/s, loss=6.3659]
Training:  53%|█████▎    | 8080/15223 [2:14:32<1:47:14,  1.11it/s, loss=6.3659]
Training:  53%|█████▎    | 8080/15223 [2:14:33<1:47:14,  1.11it/s, loss=6.0340]
Training:  53%|█████▎    | 8081/15223 [2:14:33<1:47:11,  1.11it/s, loss=6.0340]
Training:  53%|█████▎    | 8081/15223 [2:14:34<1:47:11,  1.11it/s, loss=6.1528]
Training:  53%|█████▎    | 8082/15223 [2:14:34<1:49:42,  1.08it/s, loss=6.1528]
Training:  53%|█████▎    | 8082/15223 [2:14:35<1:49:42,  1.08it/s, loss=6.4572]
Training:  53%|█████▎    | 8083/15223 [2:14:35<1:55:49,  1.03it/s, loss=6.4572]
Training:  53%|█████▎    | 8083/15223 [2:14:36<1:55:49,  1.03it/s, loss=6.0749]
Training:  53%|█████▎    | 8084/15223 [2:14:36<1:54:51,  1.04it/s, loss=6.0749]
Training:  53%|█████▎    | 8084/15223 [2:14:37<1:54:51,  1.04it/s, loss=6.4558]
Training:  53%|█████▎    | 8085/15223 [2:14:37<1:57:28,  1.01it/s, loss=6.4558]
Training:  53%|█████▎    | 8085/15223 [2:14:38<1:57:28,  1.01it/s, loss=6.0763]
Training:  53%|█████▎    | 8086/15223 [2:14:38<1:59:18,  1.00s/it, loss=6.0763]
Training:  53%|█████▎    | 8086/15223 [2:14:39<1:59:18,  1.00s/it, loss=6.3300]
Training:  53%|█████▎    | 8087/15223 [2:14:39<1:50:21,  1.08it/s, loss=6.3300]
Training:  53%|█████▎    | 8087/15223 [2:14:40<1:50:21,  1.08it/s, loss=6.0691]
Training:  53%|█████▎    | 8088/15223 [2:14:40<1:53:37,  1.05it/s, loss=6.0691]
Training:  53%|█████▎    | 8088/15223 [2:14:41<1:53:37,  1.05it/s, loss=6.3302]
Training:  53%|█████▎    | 8089/15223 [2:14:41<2:00:47,  1.02s/it, loss=6.3302]
Training:  53%|█████▎    | 8089/15223 [2:14:42<2:00:47,  1.02s/it, loss=5.7829]
Training:  53%|█████▎    | 8090/15223 [2:14:42<1:53:52,  1.04it/s, loss=5.7829]
Training:  53%|█████▎    | 8090/15223 [2:14:43<1:53:52,  1.04it/s, loss=6.3453]
Training:  53%|█████▎    | 8091/15223 [2:14:43<1:46:25,  1.12it/s, loss=6.3453]
Training:  53%|█████▎    | 8091/15223 [2:14:44<1:46:25,  1.12it/s, loss=6.0089]
Training:  53%|█████▎    | 8092/15223 [2:14:44<1:52:29,  1.06it/s, loss=6.0089]
Training:  53%|█████▎    | 8092/15223 [2:14:45<1:52:29,  1.06it/s, loss=6.6457]
Training:  53%|█████▎    | 8093/15223 [2:14:45<1:52:48,  1.05it/s, loss=6.6457]
Training:  53%|█████▎    | 8093/15223 [2:14:46<1:52:48,  1.05it/s, loss=6.3923]
Training:  53%|█████▎    | 8094/15223 [2:14:46<1:49:05,  1.09it/s, loss=6.3923]
Training:  53%|█████▎    | 8094/15223 [2:14:47<1:49:05,  1.09it/s, loss=6.3929]
Training:  53%|█████▎    | 8095/15223 [2:14:47<1:49:29,  1.09it/s, loss=6.3929]
Training:  53%|█████▎    | 8095/15223 [2:14:48<1:49:29,  1.09it/s, loss=5.8333]
Training:  53%|█████▎    | 8096/15223 [2:14:48<1:49:21,  1.09it/s, loss=5.8333]
Training:  53%|█████▎    | 8096/15223 [2:14:49<1:49:21,  1.09it/s, loss=6.1231]
Training:  53%|█████▎    | 8097/15223 [2:14:49<1:51:03,  1.07it/s, loss=6.1231]
Training:  53%|█████▎    | 8097/15223 [2:14:49<1:51:03,  1.07it/s, loss=6.3909]
Training:  53%|█████▎    | 8098/15223 [2:14:49<1:40:57,  1.18it/s, loss=6.3909]
Training:  53%|█████▎    | 8098/15223 [2:14:51<1:40:57,  1.18it/s, loss=6.2835]
Training:  53%|█████▎    | 8099/15223 [2:14:51<1:55:40,  1.03it/s, loss=6.2835]
Training:  53%|█████▎    | 8099/15223 [2:14:51<1:55:40,  1.03it/s, loss=6.3284]
Training:  53%|█████▎    | 8100/15223 [2:14:51<1:44:47,  1.13it/s, loss=6.3284]
Training:  53%|█████▎    | 8100/15223 [2:14:52<1:44:47,  1.13it/s, loss=6.5436]
Training:  53%|█████▎    | 8101/15223 [2:14:52<1:45:19,  1.13it/s, loss=6.5436]
Training:  53%|█████▎    | 8101/15223 [2:14:53<1:45:19,  1.13it/s, loss=6.3218]
Training:  53%|█████▎    | 8102/15223 [2:14:53<1:53:13,  1.05it/s, loss=6.3218]
Training:  53%|█████▎    | 8102/15223 [2:14:54<1:53:13,  1.05it/s, loss=6.3955]
Training:  53%|█████▎    | 8103/15223 [2:14:54<1:40:00,  1.19it/s, loss=6.3955]
Training:  53%|█████▎    | 8103/15223 [2:14:55<1:40:00,  1.19it/s, loss=6.1151]
Training:  53%|█████▎    | 8104/15223 [2:14:55<1:44:23,  1.14it/s, loss=6.1151]
Training:  53%|█████▎    | 8104/15223 [2:14:56<1:44:23,  1.14it/s, loss=6.3827]
Training:  53%|█████▎    | 8105/15223 [2:14:56<1:54:40,  1.03it/s, loss=6.3827]
Training:  53%|█████▎    | 8105/15223 [2:14:58<1:54:40,  1.03it/s, loss=6.3095]
Training:  53%|█████▎    | 8106/15223 [2:14:58<2:27:44,  1.25s/it, loss=6.3095]
Training:  53%|█████▎    | 8106/15223 [2:14:59<2:27:44,  1.25s/it, loss=6.2910]
Training:  53%|█████▎    | 8107/15223 [2:14:59<2:11:07,  1.11s/it, loss=6.2910]
Training:  53%|█████▎    | 8107/15223 [2:14:59<2:11:07,  1.11s/it, loss=6.4652]
Training:  53%|█████▎    | 8108/15223 [2:14:59<1:56:10,  1.02it/s, loss=6.4652]
Training:  53%|█████▎    | 8108/15223 [2:15:00<1:56:10,  1.02it/s, loss=6.7152]
Training:  53%|█████▎    | 8109/15223 [2:15:00<1:48:04,  1.10it/s, loss=6.7152]
Training:  53%|█████▎    | 8109/15223 [2:15:01<1:48:04,  1.10it/s, loss=6.5325]
Training:  53%|█████▎    | 8110/15223 [2:15:01<1:45:22,  1.12it/s, loss=6.5325]
Training:  53%|█████▎    | 8110/15223 [2:15:02<1:45:22,  1.12it/s, loss=6.1030]
Training:  53%|█████▎    | 8111/15223 [2:15:02<1:53:04,  1.05it/s, loss=6.1030]
Training:  53%|█████▎    | 8111/15223 [2:15:03<1:53:04,  1.05it/s, loss=6.0909]
Training:  53%|█████▎    | 8112/15223 [2:15:03<1:56:05,  1.02it/s, loss=6.0909]
Training:  53%|█████▎    | 8112/15223 [2:15:04<1:56:05,  1.02it/s, loss=6.5177]
Training:  53%|█████▎    | 8113/15223 [2:15:04<1:50:08,  1.08it/s, loss=6.5177]
Training:  53%|█████▎    | 8113/15223 [2:15:05<1:50:08,  1.08it/s, loss=6.3484]
Training:  53%|█████▎    | 8114/15223 [2:15:05<1:51:46,  1.06it/s, loss=6.3484]
Training:  53%|█████▎    | 8114/15223 [2:15:06<1:51:46,  1.06it/s, loss=6.1336]
Training:  53%|█████▎    | 8115/15223 [2:15:06<2:02:48,  1.04s/it, loss=6.1336]
Training:  53%|█████▎    | 8115/15223 [2:15:07<2:02:48,  1.04s/it, loss=6.5519]
Training:  53%|█████▎    | 8116/15223 [2:15:07<1:49:28,  1.08it/s, loss=6.5519]
Training:  53%|█████▎    | 8116/15223 [2:15:07<1:49:28,  1.08it/s, loss=6.4440]
Training:  53%|█████▎    | 8117/15223 [2:15:07<1:38:45,  1.20it/s, loss=6.4440]
Training:  53%|█████▎    | 8117/15223 [2:15:09<1:38:45,  1.20it/s, loss=6.1060]
Training:  53%|█████▎    | 8118/15223 [2:15:09<2:18:42,  1.17s/it, loss=6.1060]
Training:  53%|█████▎    | 8118/15223 [2:15:10<2:18:42,  1.17s/it, loss=6.2811]
Training:  53%|█████▎    | 8119/15223 [2:15:10<1:58:20,  1.00it/s, loss=6.2811]
Training:  53%|█████▎    | 8119/15223 [2:15:11<1:58:20,  1.00it/s, loss=6.2844]
Training:  53%|█████▎    | 8120/15223 [2:15:11<1:54:55,  1.03it/s, loss=6.2844]
Training:  53%|█████▎    | 8120/15223 [2:15:12<1:54:55,  1.03it/s, loss=6.2699]
Training:  53%|█████▎    | 8121/15223 [2:15:12<2:09:37,  1.10s/it, loss=6.2699]
Training:  53%|█████▎    | 8121/15223 [2:15:13<2:09:37,  1.10s/it, loss=6.3352]
Training:  53%|█████▎    | 8122/15223 [2:15:13<2:11:24,  1.11s/it, loss=6.3352]
Training:  53%|█████▎    | 8122/15223 [2:15:14<2:11:24,  1.11s/it, loss=6.3432]
Training:  53%|█████▎    | 8123/15223 [2:15:14<2:04:54,  1.06s/it, loss=6.3432]
Training:  53%|█████▎    | 8123/15223 [2:15:15<2:04:54,  1.06s/it, loss=6.3222]
Training:  53%|█████▎    | 8124/15223 [2:15:15<1:50:33,  1.07it/s, loss=6.3222]
Training:  53%|█████▎    | 8124/15223 [2:15:16<1:50:33,  1.07it/s, loss=6.5843]
Training:  53%|█████▎    | 8125/15223 [2:15:16<1:45:51,  1.12it/s, loss=6.5843]
Training:  53%|█████▎    | 8125/15223 [2:15:17<1:45:51,  1.12it/s, loss=6.3812]
Training:  53%|█████▎    | 8126/15223 [2:15:17<1:47:35,  1.10it/s, loss=6.3812]
Training:  53%|█████▎    | 8126/15223 [2:15:18<1:47:35,  1.10it/s, loss=6.5030]
Training:  53%|█████▎    | 8127/15223 [2:15:18<1:59:54,  1.01s/it, loss=6.5030]
Training:  53%|█████▎    | 8127/15223 [2:15:19<1:59:54,  1.01s/it, loss=6.3064]
Training:  53%|█████▎    | 8128/15223 [2:15:19<1:55:56,  1.02it/s, loss=6.3064]
Training:  53%|█████▎    | 8128/15223 [2:15:20<1:55:56,  1.02it/s, loss=6.2407]
Training:  53%|█████▎    | 8129/15223 [2:15:20<1:48:29,  1.09it/s, loss=6.2407]
Training:  53%|█████▎    | 8129/15223 [2:15:20<1:48:29,  1.09it/s, loss=6.0226]
Training:  53%|█████▎    | 8130/15223 [2:15:20<1:44:27,  1.13it/s, loss=6.0226]
Training:  53%|█████▎    | 8130/15223 [2:15:21<1:44:27,  1.13it/s, loss=6.2614]
Training:  53%|█████▎    | 8131/15223 [2:15:21<1:48:46,  1.09it/s, loss=6.2614]
Training:  53%|█████▎    | 8131/15223 [2:15:23<1:48:46,  1.09it/s, loss=5.9540]
Training:  53%|█████▎    | 8132/15223 [2:15:23<2:13:43,  1.13s/it, loss=5.9540]
Training:  53%|█████▎    | 8132/15223 [2:15:24<2:13:43,  1.13s/it, loss=6.3559]
Training:  53%|█████▎    | 8133/15223 [2:15:24<2:13:39,  1.13s/it, loss=6.3559]
Training:  53%|█████▎    | 8133/15223 [2:15:25<2:13:39,  1.13s/it, loss=6.4318]
Training:  53%|█████▎    | 8134/15223 [2:15:25<2:06:04,  1.07s/it, loss=6.4318]
Training:  53%|█████▎    | 8134/15223 [2:15:26<2:06:04,  1.07s/it, loss=6.1011]
Training:  53%|█████▎    | 8135/15223 [2:15:26<1:52:53,  1.05it/s, loss=6.1011]
Training:  53%|█████▎    | 8135/15223 [2:15:27<1:52:53,  1.05it/s, loss=6.3110]
Training:  53%|█████▎    | 8136/15223 [2:15:27<1:46:15,  1.11it/s, loss=6.3110]
Training:  53%|█████▎    | 8136/15223 [2:15:28<1:46:15,  1.11it/s, loss=6.4061]
Training:  53%|█████▎    | 8137/15223 [2:15:28<1:46:47,  1.11it/s, loss=6.4061]
Training:  53%|█████▎    | 8137/15223 [2:15:29<1:46:47,  1.11it/s, loss=6.0837]
Training:  53%|█████▎    | 8138/15223 [2:15:29<1:56:59,  1.01it/s, loss=6.0837]
Training:  53%|█████▎    | 8138/15223 [2:15:29<1:56:59,  1.01it/s, loss=6.0921]
Training:  53%|█████▎    | 8139/15223 [2:15:29<1:48:35,  1.09it/s, loss=6.0921]
Training:  53%|█████▎    | 8139/15223 [2:15:31<1:48:35,  1.09it/s, loss=6.2718]
Training:  53%|█████▎    | 8140/15223 [2:15:31<1:56:44,  1.01it/s, loss=6.2718]
Training:  53%|█████▎    | 8140/15223 [2:15:32<1:56:44,  1.01it/s, loss=6.3549]
Training:  53%|█████▎    | 8141/15223 [2:15:32<1:56:43,  1.01it/s, loss=6.3549]
Training:  53%|█████▎    | 8141/15223 [2:15:32<1:56:43,  1.01it/s, loss=6.3682]
Training:  53%|█████▎    | 8142/15223 [2:15:32<1:48:42,  1.09it/s, loss=6.3682]
Training:  53%|█████▎    | 8142/15223 [2:15:33<1:48:42,  1.09it/s, loss=6.2200]
Training:  53%|█████▎    | 8143/15223 [2:15:33<1:55:40,  1.02it/s, loss=6.2200]
Training:  53%|█████▎    | 8143/15223 [2:15:34<1:55:40,  1.02it/s, loss=6.5433]
Training:  53%|█████▎    | 8144/15223 [2:15:34<1:42:29,  1.15it/s, loss=6.5433]
Training:  53%|█████▎    | 8144/15223 [2:15:35<1:42:29,  1.15it/s, loss=6.2125]
Training:  54%|█████▎    | 8145/15223 [2:15:35<1:54:55,  1.03it/s, loss=6.2125]
Training:  54%|█████▎    | 8145/15223 [2:15:36<1:54:55,  1.03it/s, loss=6.2641]
Training:  54%|█████▎    | 8146/15223 [2:15:36<1:56:08,  1.02it/s, loss=6.2641]
Training:  54%|█████▎    | 8146/15223 [2:15:37<1:56:08,  1.02it/s, loss=6.3906]
Training:  54%|█████▎    | 8147/15223 [2:15:37<1:51:39,  1.06it/s, loss=6.3906]
Training:  54%|█████▎    | 8147/15223 [2:15:38<1:51:39,  1.06it/s, loss=6.4166]
Training:  54%|█████▎    | 8148/15223 [2:15:38<1:50:26,  1.07it/s, loss=6.4166]
Training:  54%|█████▎    | 8148/15223 [2:15:39<1:50:26,  1.07it/s, loss=6.0237]
Training:  54%|█████▎    | 8149/15223 [2:15:39<1:46:12,  1.11it/s, loss=6.0237]
Training:  54%|█████▎    | 8149/15223 [2:15:40<1:46:12,  1.11it/s, loss=6.2643]
Training:  54%|█████▎    | 8150/15223 [2:15:40<1:43:26,  1.14it/s, loss=6.2643]
Training:  54%|█████▎    | 8150/15223 [2:15:40<1:43:26,  1.14it/s, loss=6.2933]
Training:  54%|█████▎    | 8151/15223 [2:15:40<1:36:47,  1.22it/s, loss=6.2933]
Training:  54%|█████▎    | 8151/15223 [2:15:42<1:36:47,  1.22it/s, loss=6.1907]
Training:  54%|█████▎    | 8152/15223 [2:15:42<1:54:32,  1.03it/s, loss=6.1907]
Training:  54%|█████▎    | 8152/15223 [2:15:43<1:54:32,  1.03it/s, loss=6.2977]
Training:  54%|█████▎    | 8153/15223 [2:15:43<2:03:12,  1.05s/it, loss=6.2977]
Training:  54%|█████▎    | 8153/15223 [2:15:44<2:03:12,  1.05s/it, loss=6.3996]
Training:  54%|█████▎    | 8154/15223 [2:15:44<1:55:57,  1.02it/s, loss=6.3996]
Training:  54%|█████▎    | 8154/15223 [2:15:45<1:55:57,  1.02it/s, loss=6.2995]
Training:  54%|█████▎    | 8155/15223 [2:15:45<1:54:25,  1.03it/s, loss=6.2995]
Training:  54%|█████▎    | 8155/15223 [2:15:46<1:54:25,  1.03it/s, loss=6.0256]
Training:  54%|█████▎    | 8156/15223 [2:15:46<1:49:24,  1.08it/s, loss=6.0256]
Training:  54%|█████▎    | 8156/15223 [2:15:46<1:49:24,  1.08it/s, loss=6.1183]
Training:  54%|█████▎    | 8157/15223 [2:15:46<1:49:22,  1.08it/s, loss=6.1183]
Training:  54%|█████▎    | 8157/15223 [2:15:47<1:49:22,  1.08it/s, loss=6.4223]
Training:  54%|█████▎    | 8158/15223 [2:15:47<1:52:00,  1.05it/s, loss=6.4223]
Training:  54%|█████▎    | 8158/15223 [2:15:48<1:52:00,  1.05it/s, loss=6.4681]
Training:  54%|█████▎    | 8159/15223 [2:15:48<1:44:00,  1.13it/s, loss=6.4681]
Training:  54%|█████▎    | 8159/15223 [2:15:49<1:44:00,  1.13it/s, loss=6.1059]
Training:  54%|█████▎    | 8160/15223 [2:15:49<1:34:53,  1.24it/s, loss=6.1059]
Training:  54%|█████▎    | 8160/15223 [2:15:50<1:34:53,  1.24it/s, loss=6.4648]
Training:  54%|█████▎    | 8161/15223 [2:15:50<1:40:57,  1.17it/s, loss=6.4648]
Training:  54%|█████▎    | 8161/15223 [2:15:51<1:40:57,  1.17it/s, loss=6.2488]
Training:  54%|█████▎    | 8162/15223 [2:15:51<1:42:59,  1.14it/s, loss=6.2488]
Training:  54%|█████▎    | 8162/15223 [2:15:52<1:42:59,  1.14it/s, loss=6.1484]
Training:  54%|█████▎    | 8163/15223 [2:15:52<1:40:37,  1.17it/s, loss=6.1484]
Training:  54%|█████▎    | 8163/15223 [2:15:53<1:40:37,  1.17it/s, loss=6.1034]
Training:  54%|█████▎    | 8164/15223 [2:15:53<1:51:52,  1.05it/s, loss=6.1034]
Training:  54%|█████▎    | 8164/15223 [2:15:54<1:51:52,  1.05it/s, loss=6.2372]
Training:  54%|█████▎    | 8165/15223 [2:15:54<1:58:39,  1.01s/it, loss=6.2372]
Training:  54%|█████▎    | 8165/15223 [2:15:55<1:58:39,  1.01s/it, loss=6.5081]
Training:  54%|█████▎    | 8166/15223 [2:15:55<1:50:14,  1.07it/s, loss=6.5081]
Training:  54%|█████▎    | 8166/15223 [2:15:56<1:50:14,  1.07it/s, loss=6.3629]
Training:  54%|█████▎    | 8167/15223 [2:15:56<1:48:23,  1.08it/s, loss=6.3629]
Training:  54%|█████▎    | 8167/15223 [2:15:56<1:48:23,  1.08it/s, loss=6.2818]
Training:  54%|█████▎    | 8168/15223 [2:15:56<1:43:59,  1.13it/s, loss=6.2818]
Training:  54%|█████▎    | 8168/15223 [2:15:58<1:43:59,  1.13it/s, loss=6.1139]
Training:  54%|█████▎    | 8169/15223 [2:15:58<1:56:13,  1.01it/s, loss=6.1139]
Training:  54%|█████▎    | 8169/15223 [2:15:58<1:56:13,  1.01it/s, loss=6.1488]
Training:  54%|█████▎    | 8170/15223 [2:15:58<1:47:56,  1.09it/s, loss=6.1488]
Training:  54%|█████▎    | 8170/15223 [2:15:59<1:47:56,  1.09it/s, loss=6.3434]
Training:  54%|█████▎    | 8171/15223 [2:15:59<1:39:52,  1.18it/s, loss=6.3434]
Training:  54%|█████▎    | 8171/15223 [2:16:00<1:39:52,  1.18it/s, loss=6.3997]
Training:  54%|█████▎    | 8172/15223 [2:16:00<1:37:30,  1.21it/s, loss=6.3997]
Training:  54%|█████▎    | 8172/15223 [2:16:01<1:37:30,  1.21it/s, loss=6.1397]
Training:  54%|█████▎    | 8173/15223 [2:16:01<1:46:57,  1.10it/s, loss=6.1397]
Training:  54%|█████▎    | 8173/15223 [2:16:01<1:46:57,  1.10it/s, loss=6.5962]
Training:  54%|█████▎    | 8174/15223 [2:16:01<1:36:08,  1.22it/s, loss=6.5962]
Training:  54%|█████▎    | 8174/15223 [2:16:02<1:36:08,  1.22it/s, loss=6.1097]
Training:  54%|█████▎    | 8175/15223 [2:16:02<1:35:42,  1.23it/s, loss=6.1097]
Training:  54%|█████▎    | 8175/15223 [2:16:03<1:35:42,  1.23it/s, loss=6.3014]
Training:  54%|█████▎    | 8176/15223 [2:16:03<1:35:18,  1.23it/s, loss=6.3014]
Training:  54%|█████▎    | 8176/15223 [2:16:04<1:35:18,  1.23it/s, loss=5.9115]
Training:  54%|█████▎    | 8177/15223 [2:16:04<1:48:55,  1.08it/s, loss=5.9115]
Training:  54%|█████▎    | 8177/15223 [2:16:05<1:48:55,  1.08it/s, loss=6.3099]
Training:  54%|█████▎    | 8178/15223 [2:16:05<1:47:07,  1.10it/s, loss=6.3099]
Training:  54%|█████▎    | 8178/15223 [2:16:06<1:47:07,  1.10it/s, loss=5.7162]
Training:  54%|█████▎    | 8179/15223 [2:16:06<2:01:19,  1.03s/it, loss=5.7162]
Training:  54%|█████▎    | 8179/15223 [2:16:08<2:01:19,  1.03s/it, loss=6.5460]
Training:  54%|█████▎    | 8180/15223 [2:16:08<2:22:23,  1.21s/it, loss=6.5460]
Training:  54%|█████▎    | 8180/15223 [2:16:09<2:22:23,  1.21s/it, loss=6.3644]
Training:  54%|█████▎    | 8181/15223 [2:16:09<2:14:12,  1.14s/it, loss=6.3644]
Training:  54%|█████▎    | 8181/15223 [2:16:10<2:14:12,  1.14s/it, loss=6.1700]
Training:  54%|█████▎    | 8182/15223 [2:16:10<2:10:51,  1.12s/it, loss=6.1700]
Training:  54%|█████▎    | 8182/15223 [2:16:11<2:10:51,  1.12s/it, loss=6.2219]
Training:  54%|█████▍    | 8183/15223 [2:16:11<1:58:18,  1.01s/it, loss=6.2219]
Training:  54%|█████▍    | 8183/15223 [2:16:12<1:58:18,  1.01s/it, loss=6.0769]
Training:  54%|█████▍    | 8184/15223 [2:16:12<1:53:20,  1.04it/s, loss=6.0769]
Training:  54%|█████▍    | 8184/15223 [2:16:13<1:53:20,  1.04it/s, loss=6.4067]
Training:  54%|█████▍    | 8185/15223 [2:16:13<1:50:28,  1.06it/s, loss=6.4067]
Training:  54%|█████▍    | 8185/15223 [2:16:14<1:50:28,  1.06it/s, loss=6.3608]
Training:  54%|█████▍    | 8186/15223 [2:16:14<1:54:59,  1.02it/s, loss=6.3608]
Training:  54%|█████▍    | 8186/15223 [2:16:15<1:54:59,  1.02it/s, loss=6.5908]
Training:  54%|█████▍    | 8187/15223 [2:16:15<1:48:04,  1.09it/s, loss=6.5908]
Training:  54%|█████▍    | 8187/15223 [2:16:15<1:48:04,  1.09it/s, loss=6.1175]
Training:  54%|█████▍    | 8188/15223 [2:16:15<1:48:08,  1.08it/s, loss=6.1175]
Training:  54%|█████▍    | 8188/15223 [2:16:16<1:48:08,  1.08it/s, loss=6.4301]
Training:  54%|█████▍    | 8189/15223 [2:16:16<1:41:53,  1.15it/s, loss=6.4301]
Training:  54%|█████▍    | 8189/15223 [2:16:17<1:41:53,  1.15it/s, loss=6.2120]
Training:  54%|█████▍    | 8190/15223 [2:16:17<1:36:41,  1.21it/s, loss=6.2120]
Training:  54%|█████▍    | 8190/15223 [2:16:18<1:36:41,  1.21it/s, loss=5.9742]
Training:  54%|█████▍    | 8191/15223 [2:16:18<1:34:14,  1.24it/s, loss=5.9742]
Training:  54%|█████▍    | 8191/15223 [2:16:19<1:34:14,  1.24it/s, loss=6.3391]
Training:  54%|█████▍    | 8192/15223 [2:16:19<1:44:43,  1.12it/s, loss=6.3391]
Training:  54%|█████▍    | 8192/15223 [2:16:20<1:44:43,  1.12it/s, loss=6.2600]
Training:  54%|█████▍    | 8193/15223 [2:16:20<1:49:33,  1.07it/s, loss=6.2600]
Training:  54%|█████▍    | 8193/15223 [2:16:21<1:49:33,  1.07it/s, loss=6.3841]
Training:  54%|█████▍    | 8194/15223 [2:16:21<1:59:02,  1.02s/it, loss=6.3841]
Training:  54%|█████▍    | 8194/15223 [2:16:22<1:59:02,  1.02s/it, loss=6.1678]
Training:  54%|█████▍    | 8195/15223 [2:16:22<2:00:00,  1.02s/it, loss=6.1678]
Training:  54%|█████▍    | 8195/15223 [2:16:23<2:00:00,  1.02s/it, loss=6.2768]
Training:  54%|█████▍    | 8196/15223 [2:16:23<1:48:59,  1.07it/s, loss=6.2768]
Training:  54%|█████▍    | 8196/15223 [2:16:24<1:48:59,  1.07it/s, loss=6.2253]
Training:  54%|█████▍    | 8197/15223 [2:16:24<1:46:15,  1.10it/s, loss=6.2253]
Training:  54%|█████▍    | 8197/15223 [2:16:24<1:46:15,  1.10it/s, loss=6.4826]
Training:  54%|█████▍    | 8198/15223 [2:16:24<1:39:57,  1.17it/s, loss=6.4826]
Training:  54%|█████▍    | 8198/15223 [2:16:25<1:39:57,  1.17it/s, loss=6.1867]
Training:  54%|█████▍    | 8199/15223 [2:16:25<1:35:47,  1.22it/s, loss=6.1867]
Training:  54%|█████▍    | 8199/15223 [2:16:26<1:35:47,  1.22it/s, loss=6.3054]
Training:  54%|█████▍    | 8200/15223 [2:16:26<1:29:33,  1.31it/s, loss=6.3054]
Training:  54%|█████▍    | 8200/15223 [2:16:27<1:29:33,  1.31it/s, loss=6.2680]
Training:  54%|█████▍    | 8201/15223 [2:16:27<1:37:35,  1.20it/s, loss=6.2680]
Training:  54%|█████▍    | 8201/15223 [2:16:28<1:37:35,  1.20it/s, loss=6.3755]
Training:  54%|█████▍    | 8202/15223 [2:16:28<1:44:43,  1.12it/s, loss=6.3755]
Training:  54%|█████▍    | 8202/15223 [2:16:29<1:44:43,  1.12it/s, loss=6.4564]
Training:  54%|█████▍    | 8203/15223 [2:16:29<2:13:42,  1.14s/it, loss=6.4564]
Training:  54%|█████▍    | 8203/15223 [2:16:30<2:13:42,  1.14s/it, loss=6.3174]
Training:  54%|█████▍    | 8204/15223 [2:16:30<2:05:48,  1.08s/it, loss=6.3174]
Training:  54%|█████▍    | 8204/15223 [2:16:31<2:05:48,  1.08s/it, loss=6.2616]
Training:  54%|█████▍    | 8205/15223 [2:16:31<1:55:31,  1.01it/s, loss=6.2616]
Training:  54%|█████▍    | 8205/15223 [2:16:32<1:55:31,  1.01it/s, loss=6.1639]
Training:  54%|█████▍    | 8206/15223 [2:16:32<1:51:56,  1.04it/s, loss=6.1639]
Training:  54%|█████▍    | 8206/15223 [2:16:33<1:51:56,  1.04it/s, loss=6.1250]
Training:  54%|█████▍    | 8207/15223 [2:16:33<1:44:13,  1.12it/s, loss=6.1250]
Training:  54%|█████▍    | 8207/15223 [2:16:34<1:44:13,  1.12it/s, loss=6.4112]
Training:  54%|█████▍    | 8208/15223 [2:16:34<1:43:34,  1.13it/s, loss=6.4112]
Training:  54%|█████▍    | 8208/15223 [2:16:34<1:43:34,  1.13it/s, loss=6.2686]
Training:  54%|█████▍    | 8209/15223 [2:16:34<1:40:47,  1.16it/s, loss=6.2686]
Training:  54%|█████▍    | 8209/15223 [2:16:35<1:40:47,  1.16it/s, loss=6.2110]
Training:  54%|█████▍    | 8210/15223 [2:16:35<1:32:29,  1.26it/s, loss=6.2110]
Training:  54%|█████▍    | 8210/15223 [2:16:36<1:32:29,  1.26it/s, loss=6.2017]
Training:  54%|█████▍    | 8211/15223 [2:16:36<1:49:01,  1.07it/s, loss=6.2017]
Training:  54%|█████▍    | 8211/15223 [2:16:38<1:49:01,  1.07it/s, loss=6.1368]
Training:  54%|█████▍    | 8212/15223 [2:16:38<1:57:57,  1.01s/it, loss=6.1368]
Training:  54%|█████▍    | 8212/15223 [2:16:38<1:57:57,  1.01s/it, loss=6.3288]
Training:  54%|█████▍    | 8213/15223 [2:16:38<1:51:09,  1.05it/s, loss=6.3288]
Training:  54%|█████▍    | 8213/15223 [2:16:39<1:51:09,  1.05it/s, loss=6.2969]
Training:  54%|█████▍    | 8214/15223 [2:16:39<1:56:54,  1.00s/it, loss=6.2969]
Training:  54%|█████▍    | 8214/15223 [2:16:40<1:56:54,  1.00s/it, loss=6.5629]
Training:  54%|█████▍    | 8215/15223 [2:16:40<1:50:31,  1.06it/s, loss=6.5629]
Training:  54%|█████▍    | 8215/15223 [2:16:42<1:50:31,  1.06it/s, loss=6.2160]
Training:  54%|█████▍    | 8216/15223 [2:16:42<2:01:56,  1.04s/it, loss=6.2160]
Training:  54%|█████▍    | 8216/15223 [2:16:43<2:01:56,  1.04s/it, loss=6.1582]
Training:  54%|█████▍    | 8217/15223 [2:16:43<2:26:57,  1.26s/it, loss=6.1582]
Training:  54%|█████▍    | 8217/15223 [2:16:44<2:26:57,  1.26s/it, loss=6.0357]
Training:  54%|█████▍    | 8218/15223 [2:16:44<2:15:36,  1.16s/it, loss=6.0357]
Training:  54%|█████▍    | 8218/15223 [2:16:45<2:15:36,  1.16s/it, loss=6.3884]
Training:  54%|█████▍    | 8219/15223 [2:16:45<2:05:08,  1.07s/it, loss=6.3884]
Training:  54%|█████▍    | 8219/15223 [2:16:48<2:05:08,  1.07s/it, loss=6.2271]
Training:  54%|█████▍    | 8220/15223 [2:16:48<2:57:31,  1.52s/it, loss=6.2271]
Training:  54%|█████▍    | 8220/15223 [2:16:49<2:57:31,  1.52s/it, loss=6.1796]
Training:  54%|█████▍    | 8221/15223 [2:16:49<2:42:50,  1.40s/it, loss=6.1796]
Training:  54%|█████▍    | 8221/15223 [2:16:50<2:42:50,  1.40s/it, loss=6.3491]
Training:  54%|█████▍    | 8222/15223 [2:16:50<2:24:15,  1.24s/it, loss=6.3491]
Training:  54%|█████▍    | 8222/15223 [2:16:51<2:24:15,  1.24s/it, loss=6.1531]
Training:  54%|█████▍    | 8223/15223 [2:16:51<2:17:39,  1.18s/it, loss=6.1531]
Training:  54%|█████▍    | 8223/15223 [2:16:52<2:17:39,  1.18s/it, loss=6.2371]
Training:  54%|█████▍    | 8224/15223 [2:16:52<2:17:28,  1.18s/it, loss=6.2371]
Training:  54%|█████▍    | 8224/15223 [2:16:53<2:17:28,  1.18s/it, loss=6.3367]
Training:  54%|█████▍    | 8225/15223 [2:16:53<2:00:50,  1.04s/it, loss=6.3367]
Training:  54%|█████▍    | 8225/15223 [2:16:54<2:00:50,  1.04s/it, loss=6.2042]
Training:  54%|█████▍    | 8226/15223 [2:16:54<1:58:48,  1.02s/it, loss=6.2042]
Training:  54%|█████▍    | 8226/15223 [2:16:54<1:58:48,  1.02s/it, loss=6.3499]
Training:  54%|█████▍    | 8227/15223 [2:16:54<1:52:07,  1.04it/s, loss=6.3499]
Training:  54%|█████▍    | 8227/15223 [2:16:55<1:52:07,  1.04it/s, loss=6.3923]
Training:  54%|█████▍    | 8228/15223 [2:16:55<1:40:26,  1.16it/s, loss=6.3923]
Training:  54%|█████▍    | 8228/15223 [2:16:56<1:40:26,  1.16it/s, loss=6.3692]
Training:  54%|█████▍    | 8229/15223 [2:16:56<1:56:51,  1.00s/it, loss=6.3692]
Training:  54%|█████▍    | 8229/15223 [2:16:58<1:56:51,  1.00s/it, loss=6.2862]
Training:  54%|█████▍    | 8230/15223 [2:16:58<2:07:06,  1.09s/it, loss=6.2862]
Training:  54%|█████▍    | 8230/15223 [2:16:59<2:07:06,  1.09s/it, loss=6.4943]
Training:  54%|█████▍    | 8231/15223 [2:16:59<2:01:15,  1.04s/it, loss=6.4943]
Training:  54%|█████▍    | 8231/15223 [2:16:59<2:01:15,  1.04s/it, loss=6.2125]
Training:  54%|█████▍    | 8232/15223 [2:16:59<1:50:09,  1.06it/s, loss=6.2125]
Training:  54%|█████▍    | 8232/15223 [2:17:00<1:50:09,  1.06it/s, loss=6.2609]
Training:  54%|█████▍    | 8233/15223 [2:17:00<1:48:15,  1.08it/s, loss=6.2609]
Training:  54%|█████▍    | 8233/15223 [2:17:01<1:48:15,  1.08it/s, loss=6.2602]
Training:  54%|█████▍    | 8234/15223 [2:17:01<1:58:42,  1.02s/it, loss=6.2602]
Training:  54%|█████▍    | 8234/15223 [2:17:02<1:58:42,  1.02s/it, loss=6.2624]
Training:  54%|█████▍    | 8235/15223 [2:17:02<2:00:31,  1.03s/it, loss=6.2624]
Training:  54%|█████▍    | 8235/15223 [2:17:03<2:00:31,  1.03s/it, loss=6.2742]
Training:  54%|█████▍    | 8236/15223 [2:17:03<1:55:43,  1.01it/s, loss=6.2742]
Training:  54%|█████▍    | 8236/15223 [2:17:04<1:55:43,  1.01it/s, loss=6.2725]
Training:  54%|█████▍    | 8237/15223 [2:17:04<1:52:10,  1.04it/s, loss=6.2725]
Training:  54%|█████▍    | 8237/15223 [2:17:05<1:52:10,  1.04it/s, loss=6.0392]
Training:  54%|█████▍    | 8238/15223 [2:17:05<1:47:32,  1.08it/s, loss=6.0392]
Training:  54%|█████▍    | 8238/15223 [2:17:06<1:47:32,  1.08it/s, loss=6.2670]
Training:  54%|█████▍    | 8239/15223 [2:17:06<1:41:48,  1.14it/s, loss=6.2670]
Training:  54%|█████▍    | 8239/15223 [2:17:07<1:41:48,  1.14it/s, loss=6.4266]
Training:  54%|█████▍    | 8240/15223 [2:17:07<1:46:07,  1.10it/s, loss=6.4266]
Training:  54%|█████▍    | 8240/15223 [2:17:07<1:46:07,  1.10it/s, loss=6.1792]
Training:  54%|█████▍    | 8241/15223 [2:17:07<1:35:37,  1.22it/s, loss=6.1792]
Training:  54%|█████▍    | 8241/15223 [2:17:09<1:35:37,  1.22it/s, loss=5.7609]
Training:  54%|█████▍    | 8242/15223 [2:17:09<2:05:43,  1.08s/it, loss=5.7609]
Training:  54%|█████▍    | 8242/15223 [2:17:10<2:05:43,  1.08s/it, loss=6.5729]
Training:  54%|█████▍    | 8243/15223 [2:17:10<2:01:23,  1.04s/it, loss=6.5729]
Training:  54%|█████▍    | 8243/15223 [2:17:11<2:01:23,  1.04s/it, loss=6.2548]
Training:  54%|█████▍    | 8244/15223 [2:17:11<1:55:08,  1.01it/s, loss=6.2548]
Training:  54%|█████▍    | 8244/15223 [2:17:12<1:55:08,  1.01it/s, loss=6.5078]
Training:  54%|█████▍    | 8245/15223 [2:17:12<1:59:26,  1.03s/it, loss=6.5078]
Training:  54%|█████▍    | 8245/15223 [2:17:13<1:59:26,  1.03s/it, loss=6.1749]
Training:  54%|█████▍    | 8246/15223 [2:17:13<1:50:46,  1.05it/s, loss=6.1749]
Training:  54%|█████▍    | 8246/15223 [2:17:14<1:50:46,  1.05it/s, loss=6.4259]
Training:  54%|█████▍    | 8247/15223 [2:17:14<2:11:20,  1.13s/it, loss=6.4259]
Training:  54%|█████▍    | 8247/15223 [2:17:15<2:11:20,  1.13s/it, loss=6.2203]
Training:  54%|█████▍    | 8248/15223 [2:17:15<2:05:17,  1.08s/it, loss=6.2203]
Training:  54%|█████▍    | 8248/15223 [2:17:16<2:05:17,  1.08s/it, loss=6.3811]
Training:  54%|█████▍    | 8249/15223 [2:17:16<1:57:16,  1.01s/it, loss=6.3811]
Training:  54%|█████▍    | 8249/15223 [2:17:17<1:57:16,  1.01s/it, loss=6.5027]
Training:  54%|█████▍    | 8250/15223 [2:17:17<1:51:02,  1.05it/s, loss=6.5027]
Training:  54%|█████▍    | 8250/15223 [2:17:18<1:51:02,  1.05it/s, loss=5.8614]
Training:  54%|█████▍    | 8251/15223 [2:17:18<2:03:27,  1.06s/it, loss=5.8614]
Training:  54%|█████▍    | 8251/15223 [2:17:19<2:03:27,  1.06s/it, loss=6.2434]
Training:  54%|█████▍    | 8252/15223 [2:17:19<1:49:21,  1.06it/s, loss=6.2434]
Training:  54%|█████▍    | 8252/15223 [2:17:20<1:49:21,  1.06it/s, loss=6.5536]
Training:  54%|█████▍    | 8253/15223 [2:17:20<1:51:10,  1.04it/s, loss=6.5536]
Training:  54%|█████▍    | 8253/15223 [2:17:21<1:51:10,  1.04it/s, loss=6.3919]
Training:  54%|█████▍    | 8254/15223 [2:17:21<1:48:22,  1.07it/s, loss=6.3919]
Training:  54%|█████▍    | 8254/15223 [2:17:22<1:48:22,  1.07it/s, loss=6.3164]
Training:  54%|█████▍    | 8255/15223 [2:17:22<1:57:49,  1.01s/it, loss=6.3164]
Training:  54%|█████▍    | 8255/15223 [2:17:23<1:57:49,  1.01s/it, loss=6.4169]
Training:  54%|█████▍    | 8256/15223 [2:17:23<1:50:50,  1.05it/s, loss=6.4169]
Training:  54%|█████▍    | 8256/15223 [2:17:24<1:50:50,  1.05it/s, loss=6.2274]
Training:  54%|█████▍    | 8257/15223 [2:17:24<2:11:22,  1.13s/it, loss=6.2274]
Training:  54%|█████▍    | 8257/15223 [2:17:25<2:11:22,  1.13s/it, loss=6.4245]
Training:  54%|█████▍    | 8258/15223 [2:17:25<2:01:10,  1.04s/it, loss=6.4245]
Training:  54%|█████▍    | 8258/15223 [2:17:26<2:01:10,  1.04s/it, loss=6.3658]
Training:  54%|█████▍    | 8259/15223 [2:17:26<1:52:32,  1.03it/s, loss=6.3658]
Training:  54%|█████▍    | 8259/15223 [2:17:27<1:52:32,  1.03it/s, loss=6.1139]
Training:  54%|█████▍    | 8260/15223 [2:17:27<1:53:27,  1.02it/s, loss=6.1139]
Training:  54%|█████▍    | 8260/15223 [2:17:28<1:53:27,  1.02it/s, loss=6.5216]
Training:  54%|█████▍    | 8261/15223 [2:17:28<1:51:14,  1.04it/s, loss=6.5216]
Training:  54%|█████▍    | 8261/15223 [2:17:29<1:51:14,  1.04it/s, loss=6.6056]
Training:  54%|█████▍    | 8262/15223 [2:17:29<1:50:57,  1.05it/s, loss=6.6056]
Training:  54%|█████▍    | 8262/15223 [2:17:30<1:50:57,  1.05it/s, loss=6.0179]
Training:  54%|█████▍    | 8263/15223 [2:17:30<1:53:22,  1.02it/s, loss=6.0179]
Training:  54%|█████▍    | 8263/15223 [2:17:31<1:53:22,  1.02it/s, loss=6.3038]
Training:  54%|█████▍    | 8264/15223 [2:17:31<1:48:59,  1.06it/s, loss=6.3038]
Training:  54%|█████▍    | 8264/15223 [2:17:31<1:48:59,  1.06it/s, loss=6.5119]
Training:  54%|█████▍    | 8265/15223 [2:17:31<1:38:48,  1.17it/s, loss=6.5119]
Training:  54%|█████▍    | 8265/15223 [2:17:33<1:38:48,  1.17it/s, loss=6.3854]
Training:  54%|█████▍    | 8266/15223 [2:17:33<1:47:56,  1.07it/s, loss=6.3854]
Training:  54%|█████▍    | 8266/15223 [2:17:34<1:47:56,  1.07it/s, loss=6.3506]
Training:  54%|█████▍    | 8267/15223 [2:17:34<1:59:50,  1.03s/it, loss=6.3506]
Training:  54%|█████▍    | 8267/15223 [2:17:35<1:59:50,  1.03s/it, loss=6.2283]
Training:  54%|█████▍    | 8268/15223 [2:17:35<1:57:27,  1.01s/it, loss=6.2283]
Training:  54%|█████▍    | 8268/15223 [2:17:36<1:57:27,  1.01s/it, loss=6.3179]
Training:  54%|█████▍    | 8269/15223 [2:17:36<1:51:54,  1.04it/s, loss=6.3179]
Training:  54%|█████▍    | 8269/15223 [2:17:37<1:51:54,  1.04it/s, loss=6.2503]
Training:  54%|█████▍    | 8270/15223 [2:17:37<1:48:07,  1.07it/s, loss=6.2503]
Training:  54%|█████▍    | 8270/15223 [2:17:38<1:48:07,  1.07it/s, loss=6.1007]
Training:  54%|█████▍    | 8271/15223 [2:17:38<1:48:29,  1.07it/s, loss=6.1007]
Training:  54%|█████▍    | 8271/15223 [2:17:38<1:48:29,  1.07it/s, loss=6.2133]
Training:  54%|█████▍    | 8272/15223 [2:17:38<1:41:48,  1.14it/s, loss=6.2133]
Training:  54%|█████▍    | 8272/15223 [2:17:39<1:41:48,  1.14it/s, loss=6.1782]
Training:  54%|█████▍    | 8273/15223 [2:17:39<1:54:17,  1.01it/s, loss=6.1782]
Training:  54%|█████▍    | 8273/15223 [2:17:40<1:54:17,  1.01it/s, loss=6.2890]
Training:  54%|█████▍    | 8274/15223 [2:17:40<1:53:25,  1.02it/s, loss=6.2890]
Training:  54%|█████▍    | 8274/15223 [2:17:42<1:53:25,  1.02it/s, loss=6.2843]
Training:  54%|█████▍    | 8275/15223 [2:17:42<1:59:17,  1.03s/it, loss=6.2843]
Training:  54%|█████▍    | 8275/15223 [2:17:43<1:59:17,  1.03s/it, loss=6.2418]
Training:  54%|█████▍    | 8276/15223 [2:17:43<2:00:54,  1.04s/it, loss=6.2418]
Training:  54%|█████▍    | 8276/15223 [2:17:44<2:00:54,  1.04s/it, loss=6.1895]
Training:  54%|█████▍    | 8277/15223 [2:17:44<1:56:26,  1.01s/it, loss=6.1895]
Training:  54%|█████▍    | 8277/15223 [2:17:44<1:56:26,  1.01s/it, loss=6.5061]
Training:  54%|█████▍    | 8278/15223 [2:17:44<1:49:14,  1.06it/s, loss=6.5061]
Training:  54%|█████▍    | 8278/15223 [2:17:45<1:49:14,  1.06it/s, loss=6.4116]
Training:  54%|█████▍    | 8279/15223 [2:17:45<1:46:57,  1.08it/s, loss=6.4116]
Training:  54%|█████▍    | 8279/15223 [2:17:46<1:46:57,  1.08it/s, loss=6.0451]
Training:  54%|█████▍    | 8280/15223 [2:17:46<1:54:28,  1.01it/s, loss=6.0451]
Training:  54%|█████▍    | 8280/15223 [2:17:48<1:54:28,  1.01it/s, loss=6.0592]
Training:  54%|█████▍    | 8281/15223 [2:17:48<2:12:14,  1.14s/it, loss=6.0592]
Training:  54%|█████▍    | 8281/15223 [2:17:49<2:12:14,  1.14s/it, loss=6.3441]
Training:  54%|█████▍    | 8282/15223 [2:17:49<1:55:57,  1.00s/it, loss=6.3441]
Training:  54%|█████▍    | 8282/15223 [2:17:50<1:55:57,  1.00s/it, loss=6.2031]
Training:  54%|█████▍    | 8283/15223 [2:17:50<2:00:53,  1.05s/it, loss=6.2031]
Training:  54%|█████▍    | 8283/15223 [2:17:51<2:00:53,  1.05s/it, loss=6.2321]
Training:  54%|█████▍    | 8284/15223 [2:17:51<1:56:48,  1.01s/it, loss=6.2321]
Training:  54%|█████▍    | 8284/15223 [2:17:52<1:56:48,  1.01s/it, loss=6.5572]
Training:  54%|█████▍    | 8285/15223 [2:17:52<1:56:52,  1.01s/it, loss=6.5572]
Training:  54%|█████▍    | 8285/15223 [2:17:52<1:56:52,  1.01s/it, loss=6.3735]
Training:  54%|█████▍    | 8286/15223 [2:17:52<1:44:30,  1.11it/s, loss=6.3735]
Training:  54%|█████▍    | 8286/15223 [2:17:53<1:44:30,  1.11it/s, loss=6.1551]
Training:  54%|█████▍    | 8287/15223 [2:17:53<1:41:45,  1.14it/s, loss=6.1551]
Training:  54%|█████▍    | 8287/15223 [2:17:54<1:41:45,  1.14it/s, loss=6.1310]
Training:  54%|█████▍    | 8288/15223 [2:17:54<1:46:39,  1.08it/s, loss=6.1310]
Training:  54%|█████▍    | 8288/15223 [2:17:55<1:46:39,  1.08it/s, loss=6.5625]
Training:  54%|█████▍    | 8289/15223 [2:17:55<1:54:45,  1.01it/s, loss=6.5625]
Training:  54%|█████▍    | 8289/15223 [2:17:56<1:54:45,  1.01it/s, loss=6.3573]
Training:  54%|█████▍    | 8290/15223 [2:17:56<1:49:58,  1.05it/s, loss=6.3573]
Training:  54%|█████▍    | 8290/15223 [2:17:57<1:49:58,  1.05it/s, loss=6.1181]
Training:  54%|█████▍    | 8291/15223 [2:17:57<1:50:52,  1.04it/s, loss=6.1181]
Training:  54%|█████▍    | 8291/15223 [2:17:58<1:50:52,  1.04it/s, loss=6.3371]
Training:  54%|█████▍    | 8292/15223 [2:17:58<2:01:25,  1.05s/it, loss=6.3371]
Training:  54%|█████▍    | 8292/15223 [2:17:59<2:01:25,  1.05s/it, loss=6.2642]
Training:  54%|█████▍    | 8293/15223 [2:17:59<1:49:11,  1.06it/s, loss=6.2642]
Training:  54%|█████▍    | 8293/15223 [2:18:01<1:49:11,  1.06it/s, loss=6.4086]
Training:  54%|█████▍    | 8294/15223 [2:18:01<2:07:04,  1.10s/it, loss=6.4086]
Training:  54%|█████▍    | 8294/15223 [2:18:02<2:07:04,  1.10s/it, loss=6.1113]
Training:  54%|█████▍    | 8295/15223 [2:18:02<2:04:51,  1.08s/it, loss=6.1113]
Training:  54%|█████▍    | 8295/15223 [2:18:02<2:04:51,  1.08s/it, loss=6.4669]
Training:  54%|█████▍    | 8296/15223 [2:18:02<1:49:08,  1.06it/s, loss=6.4669]
Training:  54%|█████▍    | 8296/15223 [2:18:05<1:49:08,  1.06it/s, loss=5.9796]
Training:  55%|█████▍    | 8297/15223 [2:18:05<2:39:31,  1.38s/it, loss=5.9796]
Training:  55%|█████▍    | 8297/15223 [2:18:05<2:39:31,  1.38s/it, loss=6.2964]
Training:  55%|█████▍    | 8298/15223 [2:18:05<2:17:58,  1.20s/it, loss=6.2964]
Training:  55%|█████▍    | 8298/15223 [2:18:06<2:17:58,  1.20s/it, loss=6.3337]
Training:  55%|█████▍    | 8299/15223 [2:18:06<1:57:20,  1.02s/it, loss=6.3337]
Training:  55%|█████▍    | 8299/15223 [2:18:07<1:57:20,  1.02s/it, loss=6.3133]
Training:  55%|█████▍    | 8300/15223 [2:18:07<1:46:48,  1.08it/s, loss=6.3133]
Training:  55%|█████▍    | 8300/15223 [2:18:08<1:46:48,  1.08it/s, loss=6.2492]
Training:  55%|█████▍    | 8301/15223 [2:18:08<1:51:08,  1.04it/s, loss=6.2492]
Training:  55%|█████▍    | 8301/15223 [2:18:09<1:51:08,  1.04it/s, loss=6.3326]
Training:  55%|█████▍    | 8302/15223 [2:18:09<1:46:09,  1.09it/s, loss=6.3326]
Training:  55%|█████▍    | 8302/15223 [2:18:10<1:46:09,  1.09it/s, loss=6.0025]
Training:  55%|█████▍    | 8303/15223 [2:18:10<1:54:06,  1.01it/s, loss=6.0025]
Training:  55%|█████▍    | 8303/15223 [2:18:11<1:54:06,  1.01it/s, loss=6.1569]
Training:  55%|█████▍    | 8304/15223 [2:18:11<1:52:32,  1.02it/s, loss=6.1569]
Training:  55%|█████▍    | 8304/15223 [2:18:12<1:52:32,  1.02it/s, loss=6.0650]
Training:  55%|█████▍    | 8305/15223 [2:18:12<1:59:33,  1.04s/it, loss=6.0650]
Training:  55%|█████▍    | 8305/15223 [2:18:12<1:59:33,  1.04s/it, loss=6.5256]
Training:  55%|█████▍    | 8306/15223 [2:18:12<1:44:12,  1.11it/s, loss=6.5256]
Training:  55%|█████▍    | 8306/15223 [2:18:14<1:44:12,  1.11it/s, loss=6.4628]
Training:  55%|█████▍    | 8307/15223 [2:18:14<1:54:41,  1.01it/s, loss=6.4628]
Training:  55%|█████▍    | 8307/15223 [2:18:14<1:54:41,  1.01it/s, loss=6.3351]
Training:  55%|█████▍    | 8308/15223 [2:18:14<1:46:32,  1.08it/s, loss=6.3351]
Training:  55%|█████▍    | 8308/15223 [2:18:16<1:46:32,  1.08it/s, loss=6.3550]
Training:  55%|█████▍    | 8309/15223 [2:18:16<2:04:17,  1.08s/it, loss=6.3550]
Training:  55%|█████▍    | 8309/15223 [2:18:17<2:04:17,  1.08s/it, loss=6.1418]
Training:  55%|█████▍    | 8310/15223 [2:18:17<1:57:28,  1.02s/it, loss=6.1418]
Training:  55%|█████▍    | 8310/15223 [2:18:18<1:57:28,  1.02s/it, loss=6.3169]
Training:  55%|█████▍    | 8311/15223 [2:18:18<2:04:38,  1.08s/it, loss=6.3169]
Training:  55%|█████▍    | 8311/15223 [2:18:19<2:04:38,  1.08s/it, loss=6.2192]
Training:  55%|█████▍    | 8312/15223 [2:18:19<1:51:08,  1.04it/s, loss=6.2192]
Training:  55%|█████▍    | 8312/15223 [2:18:19<1:51:08,  1.04it/s, loss=6.2795]
Training:  55%|█████▍    | 8313/15223 [2:18:19<1:41:13,  1.14it/s, loss=6.2795]
Training:  55%|█████▍    | 8313/15223 [2:18:20<1:41:13,  1.14it/s, loss=6.3674]
Training:  55%|█████▍    | 8314/15223 [2:18:20<1:33:37,  1.23it/s, loss=6.3674]
Training:  55%|█████▍    | 8314/15223 [2:18:21<1:33:37,  1.23it/s, loss=6.3653]
Training:  55%|█████▍    | 8315/15223 [2:18:21<1:32:15,  1.25it/s, loss=6.3653]
Training:  55%|█████▍    | 8315/15223 [2:18:22<1:32:15,  1.25it/s, loss=6.1866]
Training:  55%|█████▍    | 8316/15223 [2:18:22<1:39:10,  1.16it/s, loss=6.1866]
Training:  55%|█████▍    | 8316/15223 [2:18:23<1:39:10,  1.16it/s, loss=6.2969]
Training:  55%|█████▍    | 8317/15223 [2:18:23<1:34:15,  1.22it/s, loss=6.2969]
Training:  55%|█████▍    | 8317/15223 [2:18:24<1:34:15,  1.22it/s, loss=6.0799]
Training:  55%|█████▍    | 8318/15223 [2:18:24<2:01:36,  1.06s/it, loss=6.0799]
Training:  55%|█████▍    | 8318/15223 [2:18:25<2:01:36,  1.06s/it, loss=6.2185]
Training:  55%|█████▍    | 8319/15223 [2:18:25<1:53:06,  1.02it/s, loss=6.2185]
Training:  55%|█████▍    | 8319/15223 [2:18:26<1:53:06,  1.02it/s, loss=6.3777]
Training:  55%|█████▍    | 8320/15223 [2:18:26<1:51:37,  1.03it/s, loss=6.3777]
Training:  55%|█████▍    | 8320/15223 [2:18:27<1:51:37,  1.03it/s, loss=5.9585]
Training:  55%|█████▍    | 8321/15223 [2:18:27<1:45:13,  1.09it/s, loss=5.9585]
Training:  55%|█████▍    | 8321/15223 [2:18:28<1:45:13,  1.09it/s, loss=6.1795]
Training:  55%|█████▍    | 8322/15223 [2:18:28<1:43:01,  1.12it/s, loss=6.1795]
Training:  55%|█████▍    | 8322/15223 [2:18:28<1:43:01,  1.12it/s, loss=6.3160]
Training:  55%|█████▍    | 8323/15223 [2:18:28<1:40:46,  1.14it/s, loss=6.3160]
Training:  55%|█████▍    | 8323/15223 [2:18:29<1:40:46,  1.14it/s, loss=6.2338]
Training:  55%|█████▍    | 8324/15223 [2:18:29<1:48:51,  1.06it/s, loss=6.2338]
Training:  55%|█████▍    | 8324/15223 [2:18:30<1:48:51,  1.06it/s, loss=6.1869]
Training:  55%|█████▍    | 8325/15223 [2:18:30<1:43:50,  1.11it/s, loss=6.1869]
Training:  55%|█████▍    | 8325/15223 [2:18:31<1:43:50,  1.11it/s, loss=5.7906]
Training:  55%|█████▍    | 8326/15223 [2:18:31<1:50:17,  1.04it/s, loss=5.7906]
Training:  55%|█████▍    | 8326/15223 [2:18:32<1:50:17,  1.04it/s, loss=6.1719]
Training:  55%|█████▍    | 8327/15223 [2:18:32<1:54:10,  1.01it/s, loss=6.1719]
Training:  55%|█████▍    | 8327/15223 [2:18:33<1:54:10,  1.01it/s, loss=6.0810]
Training:  55%|█████▍    | 8328/15223 [2:18:33<1:53:53,  1.01it/s, loss=6.0810]
Training:  55%|█████▍    | 8328/15223 [2:18:34<1:53:53,  1.01it/s, loss=6.2375]
Training:  55%|█████▍    | 8329/15223 [2:18:34<1:48:07,  1.06it/s, loss=6.2375]
Training:  55%|█████▍    | 8329/15223 [2:18:35<1:48:07,  1.06it/s, loss=6.1843]
Training:  55%|█████▍    | 8330/15223 [2:18:35<1:50:09,  1.04it/s, loss=6.1843]
Training:  55%|█████▍    | 8330/15223 [2:18:36<1:50:09,  1.04it/s, loss=6.1736]
Training:  55%|█████▍    | 8331/15223 [2:18:36<1:40:50,  1.14it/s, loss=6.1736]
Training:  55%|█████▍    | 8331/15223 [2:18:37<1:40:50,  1.14it/s, loss=6.3341]
Training:  55%|█████▍    | 8332/15223 [2:18:37<1:47:30,  1.07it/s, loss=6.3341]
Training:  55%|█████▍    | 8332/15223 [2:18:38<1:47:30,  1.07it/s, loss=6.2200]
Training:  55%|█████▍    | 8333/15223 [2:18:38<1:49:46,  1.05it/s, loss=6.2200]
Training:  55%|█████▍    | 8333/15223 [2:18:39<1:49:46,  1.05it/s, loss=6.6145]
Training:  55%|█████▍    | 8334/15223 [2:18:39<1:59:48,  1.04s/it, loss=6.6145]
Training:  55%|█████▍    | 8334/15223 [2:18:40<1:59:48,  1.04s/it, loss=6.2342]
Training:  55%|█████▍    | 8335/15223 [2:18:40<1:59:28,  1.04s/it, loss=6.2342]
Training:  55%|█████▍    | 8335/15223 [2:18:41<1:59:28,  1.04s/it, loss=6.3179]
Training:  55%|█████▍    | 8336/15223 [2:18:41<1:55:27,  1.01s/it, loss=6.3179]
Training:  55%|█████▍    | 8336/15223 [2:18:42<1:55:27,  1.01s/it, loss=6.3345]
Training:  55%|█████▍    | 8337/15223 [2:18:42<1:46:59,  1.07it/s, loss=6.3345]
Training:  55%|█████▍    | 8337/15223 [2:18:43<1:46:59,  1.07it/s, loss=6.1868]
Training:  55%|█████▍    | 8338/15223 [2:18:43<1:50:26,  1.04it/s, loss=6.1868]
Training:  55%|█████▍    | 8338/15223 [2:18:44<1:50:26,  1.04it/s, loss=6.3377]
Training:  55%|█████▍    | 8339/15223 [2:18:44<1:52:34,  1.02it/s, loss=6.3377]
Training:  55%|█████▍    | 8339/15223 [2:18:45<1:52:34,  1.02it/s, loss=6.0804]
Training:  55%|█████▍    | 8340/15223 [2:18:45<2:03:36,  1.08s/it, loss=6.0804]
Training:  55%|█████▍    | 8340/15223 [2:18:46<2:03:36,  1.08s/it, loss=6.2644]
Training:  55%|█████▍    | 8341/15223 [2:18:46<2:02:58,  1.07s/it, loss=6.2644]
Training:  55%|█████▍    | 8341/15223 [2:18:47<2:02:58,  1.07s/it, loss=6.0366]
Training:  55%|█████▍    | 8342/15223 [2:18:47<2:03:27,  1.08s/it, loss=6.0366]
Training:  55%|█████▍    | 8342/15223 [2:18:48<2:03:27,  1.08s/it, loss=6.3216]
Training:  55%|█████▍    | 8343/15223 [2:18:48<1:55:21,  1.01s/it, loss=6.3216]
Training:  55%|█████▍    | 8343/15223 [2:18:50<1:55:21,  1.01s/it, loss=5.8988]
Training:  55%|█████▍    | 8344/15223 [2:18:50<2:23:40,  1.25s/it, loss=5.8988]
Training:  55%|█████▍    | 8344/15223 [2:18:51<2:23:40,  1.25s/it, loss=6.2153]
Training:  55%|█████▍    | 8345/15223 [2:18:51<2:06:45,  1.11s/it, loss=6.2153]
Training:  55%|█████▍    | 8345/15223 [2:18:52<2:06:45,  1.11s/it, loss=6.4691]
Training:  55%|█████▍    | 8346/15223 [2:18:52<1:57:23,  1.02s/it, loss=6.4691]
Training:  55%|█████▍    | 8346/15223 [2:18:53<1:57:23,  1.02s/it, loss=6.2475]
Training:  55%|█████▍    | 8347/15223 [2:18:53<2:03:04,  1.07s/it, loss=6.2475]
Training:  55%|█████▍    | 8347/15223 [2:18:54<2:03:04,  1.07s/it, loss=6.1341]
Training:  55%|█████▍    | 8348/15223 [2:18:54<1:47:04,  1.07it/s, loss=6.1341]
Training:  55%|█████▍    | 8348/15223 [2:18:54<1:47:04,  1.07it/s, loss=5.9154]
Training:  55%|█████▍    | 8349/15223 [2:18:54<1:38:23,  1.16it/s, loss=5.9154]
Training:  55%|█████▍    | 8349/15223 [2:18:55<1:38:23,  1.16it/s, loss=5.8742]
Training:  55%|█████▍    | 8350/15223 [2:18:55<1:35:36,  1.20it/s, loss=5.8742]
Training:  55%|█████▍    | 8350/15223 [2:18:56<1:35:36,  1.20it/s, loss=6.2836]
Training:  55%|█████▍    | 8351/15223 [2:18:56<1:38:21,  1.16it/s, loss=6.2836]
Training:  55%|█████▍    | 8351/15223 [2:18:57<1:38:21,  1.16it/s, loss=5.8948]
Training:  55%|█████▍    | 8352/15223 [2:18:57<1:53:08,  1.01it/s, loss=5.8948]
Training:  55%|█████▍    | 8352/15223 [2:18:58<1:53:08,  1.01it/s, loss=6.4552]
Training:  55%|█████▍    | 8353/15223 [2:18:58<1:52:12,  1.02it/s, loss=6.4552]
Training:  55%|█████▍    | 8353/15223 [2:18:59<1:52:12,  1.02it/s, loss=6.2204]
Training:  55%|█████▍    | 8354/15223 [2:18:59<1:50:48,  1.03it/s, loss=6.2204]
Training:  55%|█████▍    | 8354/15223 [2:19:00<1:50:48,  1.03it/s, loss=6.3218]
Training:  55%|█████▍    | 8355/15223 [2:19:00<1:42:28,  1.12it/s, loss=6.3218]
Training:  55%|█████▍    | 8355/15223 [2:19:00<1:42:28,  1.12it/s, loss=6.3299]
Training:  55%|█████▍    | 8356/15223 [2:19:00<1:32:48,  1.23it/s, loss=6.3299]
Training:  55%|█████▍    | 8356/15223 [2:19:01<1:32:48,  1.23it/s, loss=5.9798]
Training:  55%|█████▍    | 8357/15223 [2:19:01<1:38:03,  1.17it/s, loss=5.9798]
Training:  55%|█████▍    | 8357/15223 [2:19:03<1:38:03,  1.17it/s, loss=6.2265]
Training:  55%|█████▍    | 8358/15223 [2:19:03<2:02:43,  1.07s/it, loss=6.2265]
Training:  55%|█████▍    | 8358/15223 [2:19:04<2:02:43,  1.07s/it, loss=6.0310]
Training:  55%|█████▍    | 8359/15223 [2:19:04<2:07:41,  1.12s/it, loss=6.0310]
Training:  55%|█████▍    | 8359/15223 [2:19:05<2:07:41,  1.12s/it, loss=6.3553]
Training:  55%|█████▍    | 8360/15223 [2:19:05<2:05:25,  1.10s/it, loss=6.3553]
Training:  55%|█████▍    | 8360/15223 [2:19:06<2:05:25,  1.10s/it, loss=6.4320]
Training:  55%|█████▍    | 8361/15223 [2:19:06<1:55:22,  1.01s/it, loss=6.4320]
Training:  55%|█████▍    | 8361/15223 [2:19:09<1:55:22,  1.01s/it, loss=6.2632]
Training:  55%|█████▍    | 8362/15223 [2:19:09<3:04:16,  1.61s/it, loss=6.2632]
Training:  55%|█████▍    | 8362/15223 [2:19:10<3:04:16,  1.61s/it, loss=6.3238]
Training:  55%|█████▍    | 8363/15223 [2:19:10<2:35:10,  1.36s/it, loss=6.3238]
Training:  55%|█████▍    | 8363/15223 [2:19:11<2:35:10,  1.36s/it, loss=6.2411]
Training:  55%|█████▍    | 8364/15223 [2:19:11<2:33:26,  1.34s/it, loss=6.2411]
Training:  55%|█████▍    | 8364/15223 [2:19:12<2:33:26,  1.34s/it, loss=6.2852]
Training:  55%|█████▍    | 8365/15223 [2:19:12<2:12:47,  1.16s/it, loss=6.2852]
Training:  55%|█████▍    | 8365/15223 [2:19:13<2:12:47,  1.16s/it, loss=6.4802]
Training:  55%|█████▍    | 8366/15223 [2:19:13<2:21:04,  1.23s/it, loss=6.4802]
Training:  55%|█████▍    | 8366/15223 [2:19:14<2:21:04,  1.23s/it, loss=6.2666]
Training:  55%|█████▍    | 8367/15223 [2:19:14<2:03:25,  1.08s/it, loss=6.2666]
Training:  55%|█████▍    | 8367/15223 [2:19:15<2:03:25,  1.08s/it, loss=6.3837]
Training:  55%|█████▍    | 8368/15223 [2:19:15<1:50:27,  1.03it/s, loss=6.3837]
Training:  55%|█████▍    | 8368/15223 [2:19:16<1:50:27,  1.03it/s, loss=6.3200]
Training:  55%|█████▍    | 8369/15223 [2:19:16<1:54:45,  1.00s/it, loss=6.3200]
Training:  55%|█████▍    | 8369/15223 [2:19:17<1:54:45,  1.00s/it, loss=6.1310]
Training:  55%|█████▍    | 8370/15223 [2:19:17<1:55:58,  1.02s/it, loss=6.1310]
Training:  55%|█████▍    | 8370/15223 [2:19:18<1:55:58,  1.02s/it, loss=6.2287]
Training:  55%|█████▍    | 8371/15223 [2:19:18<1:55:50,  1.01s/it, loss=6.2287]
Training:  55%|█████▍    | 8371/15223 [2:19:19<1:55:50,  1.01s/it, loss=6.2569]
Training:  55%|█████▍    | 8372/15223 [2:19:19<1:50:56,  1.03it/s, loss=6.2569]
Training:  55%|█████▍    | 8372/15223 [2:19:21<1:50:56,  1.03it/s, loss=6.4065]
Training:  55%|█████▌    | 8373/15223 [2:19:21<2:28:11,  1.30s/it, loss=6.4065]
Training:  55%|█████▌    | 8373/15223 [2:19:22<2:28:11,  1.30s/it, loss=6.1070]
Training:  55%|█████▌    | 8374/15223 [2:19:22<2:17:54,  1.21s/it, loss=6.1070]
Training:  55%|█████▌    | 8374/15223 [2:19:23<2:17:54,  1.21s/it, loss=6.5109]
Training:  55%|█████▌    | 8375/15223 [2:19:23<2:20:08,  1.23s/it, loss=6.5109]
Training:  55%|█████▌    | 8375/15223 [2:19:24<2:20:08,  1.23s/it, loss=6.0190]
Training:  55%|█████▌    | 8376/15223 [2:19:24<2:09:43,  1.14s/it, loss=6.0190]
Training:  55%|█████▌    | 8376/15223 [2:19:25<2:09:43,  1.14s/it, loss=6.2243]
Training:  55%|█████▌    | 8377/15223 [2:19:25<1:55:42,  1.01s/it, loss=6.2243]
Training:  55%|█████▌    | 8377/15223 [2:19:26<1:55:42,  1.01s/it, loss=6.3846]
Training:  55%|█████▌    | 8378/15223 [2:19:26<1:55:52,  1.02s/it, loss=6.3846]
Training:  55%|█████▌    | 8378/15223 [2:19:27<1:55:52,  1.02s/it, loss=6.3099]
Training:  55%|█████▌    | 8379/15223 [2:19:27<1:49:53,  1.04it/s, loss=6.3099]
Training:  55%|█████▌    | 8379/15223 [2:19:27<1:49:53,  1.04it/s, loss=6.0647]
Training:  55%|█████▌    | 8380/15223 [2:19:27<1:41:29,  1.12it/s, loss=6.0647]
Training:  55%|█████▌    | 8380/15223 [2:19:28<1:41:29,  1.12it/s, loss=6.3892]
Training:  55%|█████▌    | 8381/15223 [2:19:28<1:35:31,  1.19it/s, loss=6.3892]
Training:  55%|█████▌    | 8381/15223 [2:19:29<1:35:31,  1.19it/s, loss=6.0406]
Training:  55%|█████▌    | 8382/15223 [2:19:29<1:31:00,  1.25it/s, loss=6.0406]
Training:  55%|█████▌    | 8382/15223 [2:19:30<1:31:00,  1.25it/s, loss=6.5005]
Training:  55%|█████▌    | 8383/15223 [2:19:30<1:33:37,  1.22it/s, loss=6.5005]
Training:  55%|█████▌    | 8383/15223 [2:19:30<1:33:37,  1.22it/s, loss=6.4357]
Training:  55%|█████▌    | 8384/15223 [2:19:30<1:37:02,  1.17it/s, loss=6.4357]
Training:  55%|█████▌    | 8384/15223 [2:19:31<1:37:02,  1.17it/s, loss=6.2651]
Training:  55%|█████▌    | 8385/15223 [2:19:31<1:35:46,  1.19it/s, loss=6.2651]
Training:  55%|█████▌    | 8385/15223 [2:19:32<1:35:46,  1.19it/s, loss=6.2571]
Training:  55%|█████▌    | 8386/15223 [2:19:32<1:38:53,  1.15it/s, loss=6.2571]
Training:  55%|█████▌    | 8386/15223 [2:19:34<1:38:53,  1.15it/s, loss=6.3922]
Training:  55%|█████▌    | 8387/15223 [2:19:34<1:59:36,  1.05s/it, loss=6.3922]
Training:  55%|█████▌    | 8387/15223 [2:19:35<1:59:36,  1.05s/it, loss=6.3370]
Training:  55%|█████▌    | 8388/15223 [2:19:35<1:55:17,  1.01s/it, loss=6.3370]
Training:  55%|█████▌    | 8388/15223 [2:19:36<1:55:17,  1.01s/it, loss=6.1082]
Training:  55%|█████▌    | 8389/15223 [2:19:36<2:02:34,  1.08s/it, loss=6.1082]
Training:  55%|█████▌    | 8389/15223 [2:19:37<2:02:34,  1.08s/it, loss=5.9880]
Training:  55%|█████▌    | 8390/15223 [2:19:37<2:03:23,  1.08s/it, loss=5.9880]
Training:  55%|█████▌    | 8390/15223 [2:19:38<2:03:23,  1.08s/it, loss=6.3331]
Training:  55%|█████▌    | 8391/15223 [2:19:38<1:55:08,  1.01s/it, loss=6.3331]
Training:  55%|█████▌    | 8391/15223 [2:19:39<1:55:08,  1.01s/it, loss=6.3921]
Training:  55%|█████▌    | 8392/15223 [2:19:39<1:56:04,  1.02s/it, loss=6.3921]
Training:  55%|█████▌    | 8392/15223 [2:19:40<1:56:04,  1.02s/it, loss=6.1947]
Training:  55%|█████▌    | 8393/15223 [2:19:40<1:45:14,  1.08it/s, loss=6.1947]
Training:  55%|█████▌    | 8393/15223 [2:19:40<1:45:14,  1.08it/s, loss=6.0801]
Training:  55%|█████▌    | 8394/15223 [2:19:40<1:41:28,  1.12it/s, loss=6.0801]
Training:  55%|█████▌    | 8394/15223 [2:19:42<1:41:28,  1.12it/s, loss=6.0033]
Training:  55%|█████▌    | 8395/15223 [2:19:42<1:56:43,  1.03s/it, loss=6.0033]
Training:  55%|█████▌    | 8395/15223 [2:19:43<1:56:43,  1.03s/it, loss=6.5245]
Training:  55%|█████▌    | 8396/15223 [2:19:43<1:53:53,  1.00s/it, loss=6.5245]
Training:  55%|█████▌    | 8396/15223 [2:19:44<1:53:53,  1.00s/it, loss=6.4512]
Training:  55%|█████▌    | 8397/15223 [2:19:44<1:52:37,  1.01it/s, loss=6.4512]
Training:  55%|█████▌    | 8397/15223 [2:19:44<1:52:37,  1.01it/s, loss=6.1779]
Training:  55%|█████▌    | 8398/15223 [2:19:44<1:43:54,  1.09it/s, loss=6.1779]
Training:  55%|█████▌    | 8398/15223 [2:19:45<1:43:54,  1.09it/s, loss=6.0707]
Training:  55%|█████▌    | 8399/15223 [2:19:45<1:46:00,  1.07it/s, loss=6.0707]
Training:  55%|█████▌    | 8399/15223 [2:19:46<1:46:00,  1.07it/s, loss=6.2898]
Training:  55%|█████▌    | 8400/15223 [2:19:46<1:50:08,  1.03it/s, loss=6.2898]
Training:  55%|█████▌    | 8400/15223 [2:19:47<1:50:08,  1.03it/s, loss=5.6196]
Training:  55%|█████▌    | 8401/15223 [2:19:47<1:54:09,  1.00s/it, loss=5.6196]
Training:  55%|█████▌    | 8401/15223 [2:19:48<1:54:09,  1.00s/it, loss=6.2013]
Training:  55%|█████▌    | 8402/15223 [2:19:48<1:51:27,  1.02it/s, loss=6.2013]
Training:  55%|█████▌    | 8402/15223 [2:19:49<1:51:27,  1.02it/s, loss=6.5045]
Training:  55%|█████▌    | 8403/15223 [2:19:49<1:39:42,  1.14it/s, loss=6.5045]
Training:  55%|█████▌    | 8403/15223 [2:19:50<1:39:42,  1.14it/s, loss=6.3067]
Training:  55%|█████▌    | 8404/15223 [2:19:50<1:40:50,  1.13it/s, loss=6.3067]
Training:  55%|█████▌    | 8404/15223 [2:19:52<1:40:50,  1.13it/s, loss=6.1489]
Training:  55%|█████▌    | 8405/15223 [2:19:52<2:21:24,  1.24s/it, loss=6.1489]
Training:  55%|█████▌    | 8405/15223 [2:19:53<2:21:24,  1.24s/it, loss=6.0873]
Training:  55%|█████▌    | 8406/15223 [2:19:53<2:09:31,  1.14s/it, loss=6.0873]
Training:  55%|█████▌    | 8406/15223 [2:19:54<2:09:31,  1.14s/it, loss=6.2797]
Training:  55%|█████▌    | 8407/15223 [2:19:54<2:03:42,  1.09s/it, loss=6.2797]
Training:  55%|█████▌    | 8407/15223 [2:19:55<2:03:42,  1.09s/it, loss=6.2754]
Training:  55%|█████▌    | 8408/15223 [2:19:55<1:59:23,  1.05s/it, loss=6.2754]
Training:  55%|█████▌    | 8408/15223 [2:19:56<1:59:23,  1.05s/it, loss=6.0996]
Training:  55%|█████▌    | 8409/15223 [2:19:56<1:52:07,  1.01it/s, loss=6.0996]
Training:  55%|█████▌    | 8409/15223 [2:19:57<1:52:07,  1.01it/s, loss=6.2277]
Training:  55%|█████▌    | 8410/15223 [2:19:57<1:50:51,  1.02it/s, loss=6.2277]
Training:  55%|█████▌    | 8410/15223 [2:19:58<1:50:51,  1.02it/s, loss=6.2810]
Training:  55%|█████▌    | 8411/15223 [2:19:58<1:47:42,  1.05it/s, loss=6.2810]
Training:  55%|█████▌    | 8411/15223 [2:19:58<1:47:42,  1.05it/s, loss=6.5087]
Training:  55%|█████▌    | 8412/15223 [2:19:58<1:39:32,  1.14it/s, loss=6.5087]
Training:  55%|█████▌    | 8412/15223 [2:19:59<1:39:32,  1.14it/s, loss=6.3948]
Training:  55%|█████▌    | 8413/15223 [2:19:59<1:40:01,  1.13it/s, loss=6.3948]
Training:  55%|█████▌    | 8413/15223 [2:20:00<1:40:01,  1.13it/s, loss=6.3519]
Training:  55%|█████▌    | 8414/15223 [2:20:00<1:37:25,  1.16it/s, loss=6.3519]
Training:  55%|█████▌    | 8414/15223 [2:20:01<1:37:25,  1.16it/s, loss=6.2528]
Training:  55%|█████▌    | 8415/15223 [2:20:01<1:43:19,  1.10it/s, loss=6.2528]
Training:  55%|█████▌    | 8415/15223 [2:20:02<1:43:19,  1.10it/s, loss=6.1036]
Training:  55%|█████▌    | 8416/15223 [2:20:02<1:38:01,  1.16it/s, loss=6.1036]
Training:  55%|█████▌    | 8416/15223 [2:20:03<1:38:01,  1.16it/s, loss=5.9008]
Training:  55%|█████▌    | 8417/15223 [2:20:03<1:46:21,  1.07it/s, loss=5.9008]
Training:  55%|█████▌    | 8417/15223 [2:20:04<1:46:21,  1.07it/s, loss=6.3294]
Training:  55%|█████▌    | 8418/15223 [2:20:04<1:39:40,  1.14it/s, loss=6.3294]
Training:  55%|█████▌    | 8418/15223 [2:20:05<1:39:40,  1.14it/s, loss=6.1819]
Training:  55%|█████▌    | 8419/15223 [2:20:05<1:43:34,  1.09it/s, loss=6.1819]
Training:  55%|█████▌    | 8419/15223 [2:20:05<1:43:34,  1.09it/s, loss=6.1679]
Training:  55%|█████▌    | 8420/15223 [2:20:05<1:39:07,  1.14it/s, loss=6.1679]
Training:  55%|█████▌    | 8420/15223 [2:20:06<1:39:07,  1.14it/s, loss=6.3426]
Training:  55%|█████▌    | 8421/15223 [2:20:06<1:33:36,  1.21it/s, loss=6.3426]
Training:  55%|█████▌    | 8421/15223 [2:20:07<1:33:36,  1.21it/s, loss=6.3601]
Training:  55%|█████▌    | 8422/15223 [2:20:07<1:51:05,  1.02it/s, loss=6.3601]
Training:  55%|█████▌    | 8422/15223 [2:20:08<1:51:05,  1.02it/s, loss=5.8845]
Training:  55%|█████▌    | 8423/15223 [2:20:08<1:47:18,  1.06it/s, loss=5.8845]
Training:  55%|█████▌    | 8423/15223 [2:20:09<1:47:18,  1.06it/s, loss=6.1469]
Training:  55%|█████▌    | 8424/15223 [2:20:09<1:53:56,  1.01s/it, loss=6.1469]
Training:  55%|█████▌    | 8424/15223 [2:20:10<1:53:56,  1.01s/it, loss=5.9697]
Training:  55%|█████▌    | 8425/15223 [2:20:10<1:49:50,  1.03it/s, loss=5.9697]
Training:  55%|█████▌    | 8425/15223 [2:20:11<1:49:50,  1.03it/s, loss=6.3121]
Training:  55%|█████▌    | 8426/15223 [2:20:11<1:52:05,  1.01it/s, loss=6.3121]
Training:  55%|█████▌    | 8426/15223 [2:20:12<1:52:05,  1.01it/s, loss=6.1256]
Training:  55%|█████▌    | 8427/15223 [2:20:12<1:48:49,  1.04it/s, loss=6.1256]
Training:  55%|█████▌    | 8427/15223 [2:20:13<1:48:49,  1.04it/s, loss=6.4322]
Training:  55%|█████▌    | 8428/15223 [2:20:13<1:39:19,  1.14it/s, loss=6.4322]
Training:  55%|█████▌    | 8428/15223 [2:20:14<1:39:19,  1.14it/s, loss=6.1495]
Training:  55%|█████▌    | 8429/15223 [2:20:14<1:35:48,  1.18it/s, loss=6.1495]
Training:  55%|█████▌    | 8429/15223 [2:20:14<1:35:48,  1.18it/s, loss=6.4694]
Training:  55%|█████▌    | 8430/15223 [2:20:14<1:34:19,  1.20it/s, loss=6.4694]
Training:  55%|█████▌    | 8430/15223 [2:20:15<1:34:19,  1.20it/s, loss=6.5615]
Training:  55%|█████▌    | 8431/15223 [2:20:15<1:25:00,  1.33it/s, loss=6.5615]
Training:  55%|█████▌    | 8431/15223 [2:20:16<1:25:00,  1.33it/s, loss=5.7692]
Training:  55%|█████▌    | 8432/15223 [2:20:16<1:31:53,  1.23it/s, loss=5.7692]
Training:  55%|█████▌    | 8432/15223 [2:20:17<1:31:53,  1.23it/s, loss=6.3428]
Training:  55%|█████▌    | 8433/15223 [2:20:17<1:36:18,  1.18it/s, loss=6.3428]
Training:  55%|█████▌    | 8433/15223 [2:20:18<1:36:18,  1.18it/s, loss=6.1995]
Training:  55%|█████▌    | 8434/15223 [2:20:18<1:34:47,  1.19it/s, loss=6.1995]
Training:  55%|█████▌    | 8434/15223 [2:20:19<1:34:47,  1.19it/s, loss=6.1341]
Training:  55%|█████▌    | 8435/15223 [2:20:19<1:38:37,  1.15it/s, loss=6.1341]
Training:  55%|█████▌    | 8435/15223 [2:20:19<1:38:37,  1.15it/s, loss=6.3224]
Training:  55%|█████▌    | 8436/15223 [2:20:19<1:35:25,  1.19it/s, loss=6.3224]
Training:  55%|█████▌    | 8436/15223 [2:20:20<1:35:25,  1.19it/s, loss=6.1237]
Training:  55%|█████▌    | 8437/15223 [2:20:20<1:30:54,  1.24it/s, loss=6.1237]
Training:  55%|█████▌    | 8437/15223 [2:20:21<1:30:54,  1.24it/s, loss=6.2147]
Training:  55%|█████▌    | 8438/15223 [2:20:21<1:34:31,  1.20it/s, loss=6.2147]
Training:  55%|█████▌    | 8438/15223 [2:20:22<1:34:31,  1.20it/s, loss=6.2497]
Training:  55%|█████▌    | 8439/15223 [2:20:22<1:35:00,  1.19it/s, loss=6.2497]
Training:  55%|█████▌    | 8439/15223 [2:20:23<1:35:00,  1.19it/s, loss=6.0222]
Training:  55%|█████▌    | 8440/15223 [2:20:23<1:39:21,  1.14it/s, loss=6.0222]
Training:  55%|█████▌    | 8440/15223 [2:20:24<1:39:21,  1.14it/s, loss=6.0876]
Training:  55%|█████▌    | 8441/15223 [2:20:24<1:47:36,  1.05it/s, loss=6.0876]
Training:  55%|█████▌    | 8441/15223 [2:20:25<1:47:36,  1.05it/s, loss=6.0906]
Training:  55%|█████▌    | 8442/15223 [2:20:25<1:42:34,  1.10it/s, loss=6.0906]
Training:  55%|█████▌    | 8442/15223 [2:20:26<1:42:34,  1.10it/s, loss=5.6898]
Training:  55%|█████▌    | 8443/15223 [2:20:26<1:43:16,  1.09it/s, loss=5.6898]
Training:  55%|█████▌    | 8443/15223 [2:20:26<1:43:16,  1.09it/s, loss=6.3432]
Training:  55%|█████▌    | 8444/15223 [2:20:26<1:35:14,  1.19it/s, loss=6.3432]
Training:  55%|█████▌    | 8444/15223 [2:20:28<1:35:14,  1.19it/s, loss=6.3766]
Training:  55%|█████▌    | 8445/15223 [2:20:28<1:55:26,  1.02s/it, loss=6.3766]
Training:  55%|█████▌    | 8445/15223 [2:20:29<1:55:26,  1.02s/it, loss=6.4229]
Training:  55%|█████▌    | 8446/15223 [2:20:29<1:51:25,  1.01it/s, loss=6.4229]
Training:  55%|█████▌    | 8446/15223 [2:20:30<1:51:25,  1.01it/s, loss=6.3406]
Training:  55%|█████▌    | 8447/15223 [2:20:30<1:48:58,  1.04it/s, loss=6.3406]
Training:  55%|█████▌    | 8447/15223 [2:20:30<1:48:58,  1.04it/s, loss=5.9892]
Training:  55%|█████▌    | 8448/15223 [2:20:30<1:42:58,  1.10it/s, loss=5.9892]
Training:  55%|█████▌    | 8448/15223 [2:20:31<1:42:58,  1.10it/s, loss=6.3648]
Training:  56%|█████▌    | 8449/15223 [2:20:31<1:43:44,  1.09it/s, loss=6.3648]
Training:  56%|█████▌    | 8449/15223 [2:20:32<1:43:44,  1.09it/s, loss=6.1099]
Training:  56%|█████▌    | 8450/15223 [2:20:32<1:42:26,  1.10it/s, loss=6.1099]
Training:  56%|█████▌    | 8450/15223 [2:20:33<1:42:26,  1.10it/s, loss=6.3320]
Training:  56%|█████▌    | 8451/15223 [2:20:33<1:52:01,  1.01it/s, loss=6.3320]
Training:  56%|█████▌    | 8451/15223 [2:20:35<1:52:01,  1.01it/s, loss=6.0944]
Training:  56%|█████▌    | 8452/15223 [2:20:35<1:59:06,  1.06s/it, loss=6.0944]
Training:  56%|█████▌    | 8452/15223 [2:20:36<1:59:06,  1.06s/it, loss=6.0718]
Training:  56%|█████▌    | 8453/15223 [2:20:36<1:55:54,  1.03s/it, loss=6.0718]
Training:  56%|█████▌    | 8453/15223 [2:20:37<1:55:54,  1.03s/it, loss=6.2819]
Training:  56%|█████▌    | 8454/15223 [2:20:37<1:52:35,  1.00it/s, loss=6.2819]
Training:  56%|█████▌    | 8454/15223 [2:20:37<1:52:35,  1.00it/s, loss=6.2064]
Training:  56%|█████▌    | 8455/15223 [2:20:37<1:42:39,  1.10it/s, loss=6.2064]
Training:  56%|█████▌    | 8455/15223 [2:20:38<1:42:39,  1.10it/s, loss=6.3769]
Training:  56%|█████▌    | 8456/15223 [2:20:38<1:40:52,  1.12it/s, loss=6.3769]
Training:  56%|█████▌    | 8456/15223 [2:20:39<1:40:52,  1.12it/s, loss=6.0354]
Training:  56%|█████▌    | 8457/15223 [2:20:39<1:44:41,  1.08it/s, loss=6.0354]
Training:  56%|█████▌    | 8457/15223 [2:20:40<1:44:41,  1.08it/s, loss=6.0710]
Training:  56%|█████▌    | 8458/15223 [2:20:40<1:46:34,  1.06it/s, loss=6.0710]
Training:  56%|█████▌    | 8458/15223 [2:20:41<1:46:34,  1.06it/s, loss=6.0555]
Training:  56%|█████▌    | 8459/15223 [2:20:41<1:42:20,  1.10it/s, loss=6.0555]
Training:  56%|█████▌    | 8459/15223 [2:20:42<1:42:20,  1.10it/s, loss=6.2296]
Training:  56%|█████▌    | 8460/15223 [2:20:42<1:33:02,  1.21it/s, loss=6.2296]
Training:  56%|█████▌    | 8460/15223 [2:20:42<1:33:02,  1.21it/s, loss=6.0976]
Training:  56%|█████▌    | 8461/15223 [2:20:42<1:30:55,  1.24it/s, loss=6.0976]
Training:  56%|█████▌    | 8461/15223 [2:20:43<1:30:55,  1.24it/s, loss=6.0315]
Training:  56%|█████▌    | 8462/15223 [2:20:43<1:37:43,  1.15it/s, loss=6.0315]
Training:  56%|█████▌    | 8462/15223 [2:20:44<1:37:43,  1.15it/s, loss=6.0710]
Training:  56%|█████▌    | 8463/15223 [2:20:44<1:35:58,  1.17it/s, loss=6.0710]
Training:  56%|█████▌    | 8463/15223 [2:20:45<1:35:58,  1.17it/s, loss=6.3931]
Training:  56%|█████▌    | 8464/15223 [2:20:45<1:29:56,  1.25it/s, loss=6.3931]
Training:  56%|█████▌    | 8464/15223 [2:20:46<1:29:56,  1.25it/s, loss=6.4087]
Training:  56%|█████▌    | 8465/15223 [2:20:46<1:34:43,  1.19it/s, loss=6.4087]
Training:  56%|█████▌    | 8465/15223 [2:20:47<1:34:43,  1.19it/s, loss=6.0712]
Training:  56%|█████▌    | 8466/15223 [2:20:47<1:33:43,  1.20it/s, loss=6.0712]
Training:  56%|█████▌    | 8466/15223 [2:20:48<1:33:43,  1.20it/s, loss=6.1878]
Training:  56%|█████▌    | 8467/15223 [2:20:48<1:39:37,  1.13it/s, loss=6.1878]
Training:  56%|█████▌    | 8467/15223 [2:20:48<1:39:37,  1.13it/s, loss=6.2504]
Training:  56%|█████▌    | 8468/15223 [2:20:48<1:38:43,  1.14it/s, loss=6.2504]
Training:  56%|█████▌    | 8468/15223 [2:20:50<1:38:43,  1.14it/s, loss=6.1786]
Training:  56%|█████▌    | 8469/15223 [2:20:50<1:51:05,  1.01it/s, loss=6.1786]
Training:  56%|█████▌    | 8469/15223 [2:20:51<1:51:05,  1.01it/s, loss=5.8075]
Training:  56%|█████▌    | 8470/15223 [2:20:51<1:51:05,  1.01it/s, loss=5.8075]
Training:  56%|█████▌    | 8470/15223 [2:20:51<1:51:05,  1.01it/s, loss=6.1206]
Training:  56%|█████▌    | 8471/15223 [2:20:51<1:42:42,  1.10it/s, loss=6.1206]
Training:  56%|█████▌    | 8471/15223 [2:20:52<1:42:42,  1.10it/s, loss=6.1245]
Training:  56%|█████▌    | 8472/15223 [2:20:52<1:46:45,  1.05it/s, loss=6.1245]
Training:  56%|█████▌    | 8472/15223 [2:20:53<1:46:45,  1.05it/s, loss=6.0261]
Training:  56%|█████▌    | 8473/15223 [2:20:53<1:40:43,  1.12it/s, loss=6.0261]
Training:  56%|█████▌    | 8473/15223 [2:20:54<1:40:43,  1.12it/s, loss=6.2640]
Training:  56%|█████▌    | 8474/15223 [2:20:54<1:36:02,  1.17it/s, loss=6.2640]
Training:  56%|█████▌    | 8474/15223 [2:20:56<1:36:02,  1.17it/s, loss=6.3008]
Training:  56%|█████▌    | 8475/15223 [2:20:56<1:58:52,  1.06s/it, loss=6.3008]
Training:  56%|█████▌    | 8475/15223 [2:20:57<1:58:52,  1.06s/it, loss=6.1222]
Training:  56%|█████▌    | 8476/15223 [2:20:57<1:56:35,  1.04s/it, loss=6.1222]
Training:  56%|█████▌    | 8476/15223 [2:20:57<1:56:35,  1.04s/it, loss=6.1215]
Training:  56%|█████▌    | 8477/15223 [2:20:57<1:46:28,  1.06it/s, loss=6.1215]
Training:  56%|█████▌    | 8477/15223 [2:20:58<1:46:28,  1.06it/s, loss=6.2887]
Training:  56%|█████▌    | 8478/15223 [2:20:58<1:43:44,  1.08it/s, loss=6.2887]
Training:  56%|█████▌    | 8478/15223 [2:20:59<1:43:44,  1.08it/s, loss=6.3074]
Training:  56%|█████▌    | 8479/15223 [2:20:59<1:48:44,  1.03it/s, loss=6.3074]
Training:  56%|█████▌    | 8479/15223 [2:21:00<1:48:44,  1.03it/s, loss=6.1317]
Training:  56%|█████▌    | 8480/15223 [2:21:00<1:56:12,  1.03s/it, loss=6.1317]
Training:  56%|█████▌    | 8480/15223 [2:21:01<1:56:12,  1.03s/it, loss=5.7867]
Training:  56%|█████▌    | 8481/15223 [2:21:01<1:56:57,  1.04s/it, loss=5.7867]
Training:  56%|█████▌    | 8481/15223 [2:21:02<1:56:57,  1.04s/it, loss=6.3081]
Training:  56%|█████▌    | 8482/15223 [2:21:02<1:47:02,  1.05it/s, loss=6.3081]
Training:  56%|█████▌    | 8482/15223 [2:21:03<1:47:02,  1.05it/s, loss=6.5572]
Training:  56%|█████▌    | 8483/15223 [2:21:03<1:47:23,  1.05it/s, loss=6.5572]
Training:  56%|█████▌    | 8483/15223 [2:21:04<1:47:23,  1.05it/s, loss=6.3657]
Training:  56%|█████▌    | 8484/15223 [2:21:04<1:34:16,  1.19it/s, loss=6.3657]
Training:  56%|█████▌    | 8484/15223 [2:21:05<1:34:16,  1.19it/s, loss=5.9693]
Training:  56%|█████▌    | 8485/15223 [2:21:05<2:04:54,  1.11s/it, loss=5.9693]
Training:  56%|█████▌    | 8485/15223 [2:21:06<2:04:54,  1.11s/it, loss=5.8432]
Training:  56%|█████▌    | 8486/15223 [2:21:06<1:54:12,  1.02s/it, loss=5.8432]
Training:  56%|█████▌    | 8486/15223 [2:21:08<1:54:12,  1.02s/it, loss=6.1827]
Training:  56%|█████▌    | 8487/15223 [2:21:08<2:05:26,  1.12s/it, loss=6.1827]
Training:  56%|█████▌    | 8487/15223 [2:21:09<2:05:26,  1.12s/it, loss=6.2269]
Training:  56%|█████▌    | 8488/15223 [2:21:09<2:00:39,  1.07s/it, loss=6.2269]
Training:  56%|█████▌    | 8488/15223 [2:21:09<2:00:39,  1.07s/it, loss=6.0813]
Training:  56%|█████▌    | 8489/15223 [2:21:09<1:48:04,  1.04it/s, loss=6.0813]
Training:  56%|█████▌    | 8489/15223 [2:21:10<1:48:04,  1.04it/s, loss=5.8484]
Training:  56%|█████▌    | 8490/15223 [2:21:10<1:44:53,  1.07it/s, loss=5.8484]
Training:  56%|█████▌    | 8490/15223 [2:21:11<1:44:53,  1.07it/s, loss=6.0882]
Training:  56%|█████▌    | 8491/15223 [2:21:11<1:45:06,  1.07it/s, loss=6.0882]
Training:  56%|█████▌    | 8491/15223 [2:21:12<1:45:06,  1.07it/s, loss=6.0074]
Training:  56%|█████▌    | 8492/15223 [2:21:12<1:49:35,  1.02it/s, loss=6.0074]
Training:  56%|█████▌    | 8492/15223 [2:21:13<1:49:35,  1.02it/s, loss=6.3743]
Training:  56%|█████▌    | 8493/15223 [2:21:13<1:44:37,  1.07it/s, loss=6.3743]
Training:  56%|█████▌    | 8493/15223 [2:21:14<1:44:37,  1.07it/s, loss=6.3878]
Training:  56%|█████▌    | 8494/15223 [2:21:14<1:40:27,  1.12it/s, loss=6.3878]
Training:  56%|█████▌    | 8494/15223 [2:21:15<1:40:27,  1.12it/s, loss=6.1538]
Training:  56%|█████▌    | 8495/15223 [2:21:15<1:34:06,  1.19it/s, loss=6.1538]
Training:  56%|█████▌    | 8495/15223 [2:21:16<1:34:06,  1.19it/s, loss=6.1403]
Training:  56%|█████▌    | 8496/15223 [2:21:16<1:45:17,  1.06it/s, loss=6.1403]
Training:  56%|█████▌    | 8496/15223 [2:21:17<1:45:17,  1.06it/s, loss=5.9450]
Training:  56%|█████▌    | 8497/15223 [2:21:17<1:42:02,  1.10it/s, loss=5.9450]
Training:  56%|█████▌    | 8497/15223 [2:21:18<1:42:02,  1.10it/s, loss=6.4247]
Training:  56%|█████▌    | 8498/15223 [2:21:18<1:50:47,  1.01it/s, loss=6.4247]
Training:  56%|█████▌    | 8498/15223 [2:21:19<1:50:47,  1.01it/s, loss=6.4601]
Training:  56%|█████▌    | 8499/15223 [2:21:19<1:55:42,  1.03s/it, loss=6.4601]
Training:  56%|█████▌    | 8499/15223 [2:21:20<1:55:42,  1.03s/it, loss=6.2464]
Training:  56%|█████▌    | 8500/15223 [2:21:20<1:52:46,  1.01s/it, loss=6.2464]
Training:  56%|█████▌    | 8500/15223 [2:21:20<1:52:46,  1.01s/it, loss=6.3412]
Training:  56%|█████▌    | 8501/15223 [2:21:20<1:38:21,  1.14it/s, loss=6.3412]
Training:  56%|█████▌    | 8501/15223 [2:21:21<1:38:21,  1.14it/s, loss=6.0826]
Training:  56%|█████▌    | 8502/15223 [2:21:21<1:40:04,  1.12it/s, loss=6.0826]
Training:  56%|█████▌    | 8502/15223 [2:21:22<1:40:04,  1.12it/s, loss=6.2788]
Training:  56%|█████▌    | 8503/15223 [2:21:22<1:36:00,  1.17it/s, loss=6.2788]
Training:  56%|█████▌    | 8503/15223 [2:21:23<1:36:00,  1.17it/s, loss=6.3363]
Training:  56%|█████▌    | 8504/15223 [2:21:23<1:29:11,  1.26it/s, loss=6.3363]
Training:  56%|█████▌    | 8504/15223 [2:21:24<1:29:11,  1.26it/s, loss=6.1807]
Training:  56%|█████▌    | 8505/15223 [2:21:24<1:31:37,  1.22it/s, loss=6.1807]
Training:  56%|█████▌    | 8505/15223 [2:21:25<1:31:37,  1.22it/s, loss=6.1280]
Training:  56%|█████▌    | 8506/15223 [2:21:25<1:37:21,  1.15it/s, loss=6.1280]
Training:  56%|█████▌    | 8506/15223 [2:21:25<1:37:21,  1.15it/s, loss=6.0823]
Training:  56%|█████▌    | 8507/15223 [2:21:25<1:35:40,  1.17it/s, loss=6.0823]
Training:  56%|█████▌    | 8507/15223 [2:21:27<1:35:40,  1.17it/s, loss=6.2469]
Training:  56%|█████▌    | 8508/15223 [2:21:27<1:49:01,  1.03it/s, loss=6.2469]
Training:  56%|█████▌    | 8508/15223 [2:21:27<1:49:01,  1.03it/s, loss=6.5050]
Training:  56%|█████▌    | 8509/15223 [2:21:27<1:41:27,  1.10it/s, loss=6.5050]
Training:  56%|█████▌    | 8509/15223 [2:21:29<1:41:27,  1.10it/s, loss=6.0689]
Training:  56%|█████▌    | 8510/15223 [2:21:29<1:57:05,  1.05s/it, loss=6.0689]
Training:  56%|█████▌    | 8510/15223 [2:21:30<1:57:05,  1.05s/it, loss=6.7014]
Training:  56%|█████▌    | 8511/15223 [2:21:30<2:01:45,  1.09s/it, loss=6.7014]
Training:  56%|█████▌    | 8511/15223 [2:21:31<2:01:45,  1.09s/it, loss=6.5073]
Training:  56%|█████▌    | 8512/15223 [2:21:31<2:03:11,  1.10s/it, loss=6.5073]
Training:  56%|█████▌    | 8512/15223 [2:21:32<2:03:11,  1.10s/it, loss=6.1778]
Training:  56%|█████▌    | 8513/15223 [2:21:32<1:57:13,  1.05s/it, loss=6.1778]
Training:  56%|█████▌    | 8513/15223 [2:21:33<1:57:13,  1.05s/it, loss=6.3937]
Training:  56%|█████▌    | 8514/15223 [2:21:33<1:43:38,  1.08it/s, loss=6.3937]
Training:  56%|█████▌    | 8514/15223 [2:21:33<1:43:38,  1.08it/s, loss=6.1596]
Training:  56%|█████▌    | 8515/15223 [2:21:33<1:37:15,  1.15it/s, loss=6.1596]
Training:  56%|█████▌    | 8515/15223 [2:21:34<1:37:15,  1.15it/s, loss=5.8953]
Training:  56%|█████▌    | 8516/15223 [2:21:34<1:39:57,  1.12it/s, loss=5.8953]
Training:  56%|█████▌    | 8516/15223 [2:21:35<1:39:57,  1.12it/s, loss=6.1760]
Training:  56%|█████▌    | 8517/15223 [2:21:35<1:40:06,  1.12it/s, loss=6.1760]
Training:  56%|█████▌    | 8517/15223 [2:21:36<1:40:06,  1.12it/s, loss=6.1261]
Training:  56%|█████▌    | 8518/15223 [2:21:36<1:37:26,  1.15it/s, loss=6.1261]
Training:  56%|█████▌    | 8518/15223 [2:21:37<1:37:26,  1.15it/s, loss=6.1264]
Training:  56%|█████▌    | 8519/15223 [2:21:37<1:31:33,  1.22it/s, loss=6.1264]
Training:  56%|█████▌    | 8519/15223 [2:21:38<1:31:33,  1.22it/s, loss=6.3133]
Training:  56%|█████▌    | 8520/15223 [2:21:38<1:31:02,  1.23it/s, loss=6.3133]
Training:  56%|█████▌    | 8520/15223 [2:21:38<1:31:02,  1.23it/s, loss=6.1470]
Training:  56%|█████▌    | 8521/15223 [2:21:38<1:26:47,  1.29it/s, loss=6.1470]
Training:  56%|█████▌    | 8521/15223 [2:21:39<1:26:47,  1.29it/s, loss=6.3287]
Training:  56%|█████▌    | 8522/15223 [2:21:39<1:33:03,  1.20it/s, loss=6.3287]
Training:  56%|█████▌    | 8522/15223 [2:21:41<1:33:03,  1.20it/s, loss=6.1300]
Training:  56%|█████▌    | 8523/15223 [2:21:41<1:53:37,  1.02s/it, loss=6.1300]
Training:  56%|█████▌    | 8523/15223 [2:21:42<1:53:37,  1.02s/it, loss=6.0002]
Training:  56%|█████▌    | 8524/15223 [2:21:42<2:10:25,  1.17s/it, loss=6.0002]
Training:  56%|█████▌    | 8524/15223 [2:21:43<2:10:25,  1.17s/it, loss=6.2605]
Training:  56%|█████▌    | 8525/15223 [2:21:43<1:51:48,  1.00s/it, loss=6.2605]
Training:  56%|█████▌    | 8525/15223 [2:21:44<1:51:48,  1.00s/it, loss=6.3977]
Training:  56%|█████▌    | 8526/15223 [2:21:44<1:56:49,  1.05s/it, loss=6.3977]
Training:  56%|█████▌    | 8526/15223 [2:21:45<1:56:49,  1.05s/it, loss=6.3789]
Training:  56%|█████▌    | 8527/15223 [2:21:45<1:48:15,  1.03it/s, loss=6.3789]
Training:  56%|█████▌    | 8527/15223 [2:21:46<1:48:15,  1.03it/s, loss=6.2928]
Training:  56%|█████▌    | 8528/15223 [2:21:46<1:46:24,  1.05it/s, loss=6.2928]
Training:  56%|█████▌    | 8528/15223 [2:21:47<1:46:24,  1.05it/s, loss=6.2427]
Training:  56%|█████▌    | 8529/15223 [2:21:47<1:49:55,  1.01it/s, loss=6.2427]
Training:  56%|█████▌    | 8529/15223 [2:21:48<1:49:55,  1.01it/s, loss=6.1522]
Training:  56%|█████▌    | 8530/15223 [2:21:48<2:06:24,  1.13s/it, loss=6.1522]
Training:  56%|█████▌    | 8530/15223 [2:21:49<2:06:24,  1.13s/it, loss=6.1247]
Training:  56%|█████▌    | 8531/15223 [2:21:49<1:59:48,  1.07s/it, loss=6.1247]
Training:  56%|█████▌    | 8531/15223 [2:21:50<1:59:48,  1.07s/it, loss=5.7192]
Training:  56%|█████▌    | 8532/15223 [2:21:50<1:51:39,  1.00s/it, loss=5.7192]
Training:  56%|█████▌    | 8532/15223 [2:21:51<1:51:39,  1.00s/it, loss=6.4492]
Training:  56%|█████▌    | 8533/15223 [2:21:51<2:05:24,  1.12s/it, loss=6.4492]
Training:  56%|█████▌    | 8533/15223 [2:21:52<2:05:24,  1.12s/it, loss=6.0804]
Training:  56%|█████▌    | 8534/15223 [2:21:52<1:58:00,  1.06s/it, loss=6.0804]
Training:  56%|█████▌    | 8534/15223 [2:21:53<1:58:00,  1.06s/it, loss=6.3364]
Training:  56%|█████▌    | 8535/15223 [2:21:53<1:44:58,  1.06it/s, loss=6.3364]
Training:  56%|█████▌    | 8535/15223 [2:21:54<1:44:58,  1.06it/s, loss=6.5339]
Training:  56%|█████▌    | 8536/15223 [2:21:54<1:47:47,  1.03it/s, loss=6.5339]
Training:  56%|█████▌    | 8536/15223 [2:21:55<1:47:47,  1.03it/s, loss=6.1591]
Training:  56%|█████▌    | 8537/15223 [2:21:55<1:49:23,  1.02it/s, loss=6.1591]
Training:  56%|█████▌    | 8537/15223 [2:21:56<1:49:23,  1.02it/s, loss=6.2646]
Training:  56%|█████▌    | 8538/15223 [2:21:56<1:43:11,  1.08it/s, loss=6.2646]
Training:  56%|█████▌    | 8538/15223 [2:21:57<1:43:11,  1.08it/s, loss=6.1455]
Training:  56%|█████▌    | 8539/15223 [2:21:57<1:37:52,  1.14it/s, loss=6.1455]
Training:  56%|█████▌    | 8539/15223 [2:21:57<1:37:52,  1.14it/s, loss=6.4701]
Training:  56%|█████▌    | 8540/15223 [2:21:57<1:36:34,  1.15it/s, loss=6.4701]
Training:  56%|█████▌    | 8540/15223 [2:21:58<1:36:34,  1.15it/s, loss=6.3147]
Training:  56%|█████▌    | 8541/15223 [2:21:58<1:40:59,  1.10it/s, loss=6.3147]
Training:  56%|█████▌    | 8541/15223 [2:21:59<1:40:59,  1.10it/s, loss=5.9668]
Training:  56%|█████▌    | 8542/15223 [2:21:59<1:39:13,  1.12it/s, loss=5.9668]
Training:  56%|█████▌    | 8542/15223 [2:22:00<1:39:13,  1.12it/s, loss=6.4639]
Training:  56%|█████▌    | 8543/15223 [2:22:00<1:42:16,  1.09it/s, loss=6.4639]
Training:  56%|█████▌    | 8543/15223 [2:22:01<1:42:16,  1.09it/s, loss=6.2981]
Training:  56%|█████▌    | 8544/15223 [2:22:01<1:39:11,  1.12it/s, loss=6.2981]
Training:  56%|█████▌    | 8544/15223 [2:22:02<1:39:11,  1.12it/s, loss=5.9312]
Training:  56%|█████▌    | 8545/15223 [2:22:02<1:40:06,  1.11it/s, loss=5.9312]
Training:  56%|█████▌    | 8545/15223 [2:22:03<1:40:06,  1.11it/s, loss=5.9156]
Training:  56%|█████▌    | 8546/15223 [2:22:03<1:54:33,  1.03s/it, loss=5.9156]
Training:  56%|█████▌    | 8546/15223 [2:22:04<1:54:33,  1.03s/it, loss=6.1726]
Training:  56%|█████▌    | 8547/15223 [2:22:04<1:55:12,  1.04s/it, loss=6.1726]
Training:  56%|█████▌    | 8547/15223 [2:22:05<1:55:12,  1.04s/it, loss=6.4168]
Training:  56%|█████▌    | 8548/15223 [2:22:05<1:52:29,  1.01s/it, loss=6.4168]
Training:  56%|█████▌    | 8548/15223 [2:22:06<1:52:29,  1.01s/it, loss=6.2416]
Training:  56%|█████▌    | 8549/15223 [2:22:06<1:57:38,  1.06s/it, loss=6.2416]
Training:  56%|█████▌    | 8549/15223 [2:22:07<1:57:38,  1.06s/it, loss=5.9446]
Training:  56%|█████▌    | 8550/15223 [2:22:07<1:51:26,  1.00s/it, loss=5.9446]
Training:  56%|█████▌    | 8550/15223 [2:22:08<1:51:26,  1.00s/it, loss=6.0085]
Training:  56%|█████▌    | 8551/15223 [2:22:08<1:46:27,  1.04it/s, loss=6.0085]
Training:  56%|█████▌    | 8551/15223 [2:22:09<1:46:27,  1.04it/s, loss=6.4200]
Training:  56%|█████▌    | 8552/15223 [2:22:09<1:54:53,  1.03s/it, loss=6.4200]
Training:  56%|█████▌    | 8552/15223 [2:22:10<1:54:53,  1.03s/it, loss=6.1923]
Training:  56%|█████▌    | 8553/15223 [2:22:10<1:55:41,  1.04s/it, loss=6.1923]
Training:  56%|█████▌    | 8553/15223 [2:22:11<1:55:41,  1.04s/it, loss=6.0147]
Training:  56%|█████▌    | 8554/15223 [2:22:11<1:46:17,  1.05it/s, loss=6.0147]
Training:  56%|█████▌    | 8554/15223 [2:22:12<1:46:17,  1.05it/s, loss=6.2357]
Training:  56%|█████▌    | 8555/15223 [2:22:12<1:45:13,  1.06it/s, loss=6.2357]
Training:  56%|█████▌    | 8555/15223 [2:22:13<1:45:13,  1.06it/s, loss=6.0972]
Training:  56%|█████▌    | 8556/15223 [2:22:13<1:39:12,  1.12it/s, loss=6.0972]
Training:  56%|█████▌    | 8556/15223 [2:22:14<1:39:12,  1.12it/s, loss=6.4780]
Training:  56%|█████▌    | 8557/15223 [2:22:14<1:39:24,  1.12it/s, loss=6.4780]
Training:  56%|█████▌    | 8557/15223 [2:22:15<1:39:24,  1.12it/s, loss=6.2642]
Training:  56%|█████▌    | 8558/15223 [2:22:15<1:40:49,  1.10it/s, loss=6.2642]
Training:  56%|█████▌    | 8558/15223 [2:22:16<1:40:49,  1.10it/s, loss=6.5355]
Training:  56%|█████▌    | 8559/15223 [2:22:16<1:56:31,  1.05s/it, loss=6.5355]
Training:  56%|█████▌    | 8559/15223 [2:22:17<1:56:31,  1.05s/it, loss=6.2773]
Training:  56%|█████▌    | 8560/15223 [2:22:17<2:04:57,  1.13s/it, loss=6.2773]
Training:  56%|█████▌    | 8560/15223 [2:22:18<2:04:57,  1.13s/it, loss=6.4125]
Training:  56%|█████▌    | 8561/15223 [2:22:18<1:55:36,  1.04s/it, loss=6.4125]
Training:  56%|█████▌    | 8561/15223 [2:22:19<1:55:36,  1.04s/it, loss=6.3335]
Training:  56%|█████▌    | 8562/15223 [2:22:19<1:48:11,  1.03it/s, loss=6.3335]
Training:  56%|█████▌    | 8562/15223 [2:22:20<1:48:11,  1.03it/s, loss=6.0854]
Training:  56%|█████▋    | 8563/15223 [2:22:20<1:44:39,  1.06it/s, loss=6.0854]
Training:  56%|█████▋    | 8563/15223 [2:22:21<1:44:39,  1.06it/s, loss=6.2788]
Training:  56%|█████▋    | 8564/15223 [2:22:21<1:39:21,  1.12it/s, loss=6.2788]
Training:  56%|█████▋    | 8564/15223 [2:22:22<1:39:21,  1.12it/s, loss=5.8503]
Training:  56%|█████▋    | 8565/15223 [2:22:22<1:35:18,  1.16it/s, loss=5.8503]
Training:  56%|█████▋    | 8565/15223 [2:22:22<1:35:18,  1.16it/s, loss=5.9620]
Training:  56%|█████▋    | 8566/15223 [2:22:22<1:38:00,  1.13it/s, loss=5.9620]
Training:  56%|█████▋    | 8566/15223 [2:22:23<1:38:00,  1.13it/s, loss=6.3150]
Training:  56%|█████▋    | 8567/15223 [2:22:23<1:39:44,  1.11it/s, loss=6.3150]
Training:  56%|█████▋    | 8567/15223 [2:22:24<1:39:44,  1.11it/s, loss=6.2819]
Training:  56%|█████▋    | 8568/15223 [2:22:24<1:34:00,  1.18it/s, loss=6.2819]
Training:  56%|█████▋    | 8568/15223 [2:22:25<1:34:00,  1.18it/s, loss=6.2869]
Training:  56%|█████▋    | 8569/15223 [2:22:25<1:41:45,  1.09it/s, loss=6.2869]
Training:  56%|█████▋    | 8569/15223 [2:22:26<1:41:45,  1.09it/s, loss=6.1778]
Training:  56%|█████▋    | 8570/15223 [2:22:26<1:38:31,  1.13it/s, loss=6.1778]
Training:  56%|█████▋    | 8570/15223 [2:22:27<1:38:31,  1.13it/s, loss=6.1941]
Training:  56%|█████▋    | 8571/15223 [2:22:27<1:40:58,  1.10it/s, loss=6.1941]
Training:  56%|█████▋    | 8571/15223 [2:22:28<1:40:58,  1.10it/s, loss=6.3603]
Training:  56%|█████▋    | 8572/15223 [2:22:28<1:37:35,  1.14it/s, loss=6.3603]
Training:  56%|█████▋    | 8572/15223 [2:22:29<1:37:35,  1.14it/s, loss=6.3777]
Training:  56%|█████▋    | 8573/15223 [2:22:29<1:33:11,  1.19it/s, loss=6.3777]
Training:  56%|█████▋    | 8573/15223 [2:22:30<1:33:11,  1.19it/s, loss=6.3181]
Training:  56%|█████▋    | 8574/15223 [2:22:30<1:37:05,  1.14it/s, loss=6.3181]
Training:  56%|█████▋    | 8574/15223 [2:22:31<1:37:05,  1.14it/s, loss=6.3648]
Training:  56%|█████▋    | 8575/15223 [2:22:31<1:43:25,  1.07it/s, loss=6.3648]
Training:  56%|█████▋    | 8575/15223 [2:22:31<1:43:25,  1.07it/s, loss=6.4872]
Training:  56%|█████▋    | 8576/15223 [2:22:31<1:38:00,  1.13it/s, loss=6.4872]
Training:  56%|█████▋    | 8576/15223 [2:22:33<1:38:00,  1.13it/s, loss=5.8939]
Training:  56%|█████▋    | 8577/15223 [2:22:33<1:47:46,  1.03it/s, loss=5.8939]
Training:  56%|█████▋    | 8577/15223 [2:22:34<1:47:46,  1.03it/s, loss=5.9991]
Training:  56%|█████▋    | 8578/15223 [2:22:34<1:49:26,  1.01it/s, loss=5.9991]
Training:  56%|█████▋    | 8578/15223 [2:22:35<1:49:26,  1.01it/s, loss=6.2680]
Training:  56%|█████▋    | 8579/15223 [2:22:35<1:53:54,  1.03s/it, loss=6.2680]
Training:  56%|█████▋    | 8579/15223 [2:22:35<1:53:54,  1.03s/it, loss=6.3285]
Training:  56%|█████▋    | 8580/15223 [2:22:35<1:41:30,  1.09it/s, loss=6.3285]
Training:  56%|█████▋    | 8580/15223 [2:22:37<1:41:30,  1.09it/s, loss=6.5847]
Training:  56%|█████▋    | 8581/15223 [2:22:37<1:55:09,  1.04s/it, loss=6.5847]
Training:  56%|█████▋    | 8581/15223 [2:22:38<1:55:09,  1.04s/it, loss=6.1770]
Training:  56%|█████▋    | 8582/15223 [2:22:38<1:54:58,  1.04s/it, loss=6.1770]
Training:  56%|█████▋    | 8582/15223 [2:22:39<1:54:58,  1.04s/it, loss=6.0476]
Training:  56%|█████▋    | 8583/15223 [2:22:39<1:49:47,  1.01it/s, loss=6.0476]
Training:  56%|█████▋    | 8583/15223 [2:22:39<1:49:47,  1.01it/s, loss=6.5147]
Training:  56%|█████▋    | 8584/15223 [2:22:39<1:42:01,  1.08it/s, loss=6.5147]
Training:  56%|█████▋    | 8584/15223 [2:22:40<1:42:01,  1.08it/s, loss=6.4785]
Training:  56%|█████▋    | 8585/15223 [2:22:40<1:44:44,  1.06it/s, loss=6.4785]
Training:  56%|█████▋    | 8585/15223 [2:22:41<1:44:44,  1.06it/s, loss=6.0753]
Training:  56%|█████▋    | 8586/15223 [2:22:41<1:48:05,  1.02it/s, loss=6.0753]
Training:  56%|█████▋    | 8586/15223 [2:22:42<1:48:05,  1.02it/s, loss=6.2928]
Training:  56%|█████▋    | 8587/15223 [2:22:42<1:42:58,  1.07it/s, loss=6.2928]
Training:  56%|█████▋    | 8587/15223 [2:22:43<1:42:58,  1.07it/s, loss=6.1834]
Training:  56%|█████▋    | 8588/15223 [2:22:43<1:45:25,  1.05it/s, loss=6.1834]
Training:  56%|█████▋    | 8588/15223 [2:22:44<1:45:25,  1.05it/s, loss=6.0622]
Training:  56%|█████▋    | 8589/15223 [2:22:44<1:42:37,  1.08it/s, loss=6.0622]
Training:  56%|█████▋    | 8589/15223 [2:22:45<1:42:37,  1.08it/s, loss=6.2038]
Training:  56%|█████▋    | 8590/15223 [2:22:45<1:41:07,  1.09it/s, loss=6.2038]
Training:  56%|█████▋    | 8590/15223 [2:22:46<1:41:07,  1.09it/s, loss=6.5283]
Training:  56%|█████▋    | 8591/15223 [2:22:46<1:49:29,  1.01it/s, loss=6.5283]
Training:  56%|█████▋    | 8591/15223 [2:22:47<1:49:29,  1.01it/s, loss=6.1970]
Training:  56%|█████▋    | 8592/15223 [2:22:47<1:42:54,  1.07it/s, loss=6.1970]
Training:  56%|█████▋    | 8592/15223 [2:22:48<1:42:54,  1.07it/s, loss=6.0137]
Training:  56%|█████▋    | 8593/15223 [2:22:48<1:32:33,  1.19it/s, loss=6.0137]
Training:  56%|█████▋    | 8593/15223 [2:22:49<1:32:33,  1.19it/s, loss=5.9760]
Training:  56%|█████▋    | 8594/15223 [2:22:49<1:41:23,  1.09it/s, loss=5.9760]
Training:  56%|█████▋    | 8594/15223 [2:22:50<1:41:23,  1.09it/s, loss=6.4176]
Training:  56%|█████▋    | 8595/15223 [2:22:50<1:43:43,  1.07it/s, loss=6.4176]
Training:  56%|█████▋    | 8595/15223 [2:22:50<1:43:43,  1.07it/s, loss=6.1127]
Training:  56%|█████▋    | 8596/15223 [2:22:50<1:36:29,  1.14it/s, loss=6.1127]
Training:  56%|█████▋    | 8596/15223 [2:22:51<1:36:29,  1.14it/s, loss=6.1004]
Training:  56%|█████▋    | 8597/15223 [2:22:51<1:33:54,  1.18it/s, loss=6.1004]
Training:  56%|█████▋    | 8597/15223 [2:22:52<1:33:54,  1.18it/s, loss=5.9895]
Training:  56%|█████▋    | 8598/15223 [2:22:52<1:36:17,  1.15it/s, loss=5.9895]
Training:  56%|█████▋    | 8598/15223 [2:22:53<1:36:17,  1.15it/s, loss=6.1642]
Training:  56%|█████▋    | 8599/15223 [2:22:53<1:34:10,  1.17it/s, loss=6.1642]
Training:  56%|█████▋    | 8599/15223 [2:22:54<1:34:10,  1.17it/s, loss=6.4111]
Training:  56%|█████▋    | 8600/15223 [2:22:54<1:34:53,  1.16it/s, loss=6.4111]
Training:  56%|█████▋    | 8600/15223 [2:22:55<1:34:53,  1.16it/s, loss=6.0999]
Training:  57%|█████▋    | 8601/15223 [2:22:55<1:33:04,  1.19it/s, loss=6.0999]
Training:  57%|█████▋    | 8601/15223 [2:22:56<1:33:04,  1.19it/s, loss=6.1640]
Training:  57%|█████▋    | 8602/15223 [2:22:56<1:35:43,  1.15it/s, loss=6.1640]
Training:  57%|█████▋    | 8602/15223 [2:22:56<1:35:43,  1.15it/s, loss=6.4809]
Training:  57%|█████▋    | 8603/15223 [2:22:56<1:29:07,  1.24it/s, loss=6.4809]
Training:  57%|█████▋    | 8603/15223 [2:22:57<1:29:07,  1.24it/s, loss=6.0183]
Training:  57%|█████▋    | 8604/15223 [2:22:57<1:32:00,  1.20it/s, loss=6.0183]
Training:  57%|█████▋    | 8604/15223 [2:22:59<1:32:00,  1.20it/s, loss=6.1535]
Training:  57%|█████▋    | 8605/15223 [2:22:59<1:54:16,  1.04s/it, loss=6.1535]
Training:  57%|█████▋    | 8605/15223 [2:23:00<1:54:16,  1.04s/it, loss=6.1870]
Training:  57%|█████▋    | 8606/15223 [2:23:00<1:51:51,  1.01s/it, loss=6.1870]
Training:  57%|█████▋    | 8606/15223 [2:23:01<1:51:51,  1.01s/it, loss=6.1329]
Training:  57%|█████▋    | 8607/15223 [2:23:01<1:54:18,  1.04s/it, loss=6.1329]
Training:  57%|█████▋    | 8607/15223 [2:23:02<1:54:18,  1.04s/it, loss=6.0129]
Training:  57%|█████▋    | 8608/15223 [2:23:02<1:50:09,  1.00it/s, loss=6.0129]
Training:  57%|█████▋    | 8608/15223 [2:23:02<1:50:09,  1.00it/s, loss=6.1861]
Training:  57%|█████▋    | 8609/15223 [2:23:02<1:47:39,  1.02it/s, loss=6.1861]
Training:  57%|█████▋    | 8609/15223 [2:23:04<1:47:39,  1.02it/s, loss=6.3091]
Training:  57%|█████▋    | 8610/15223 [2:23:04<1:56:51,  1.06s/it, loss=6.3091]
Training:  57%|█████▋    | 8610/15223 [2:23:05<1:56:51,  1.06s/it, loss=6.1618]
Training:  57%|█████▋    | 8611/15223 [2:23:05<2:02:58,  1.12s/it, loss=6.1618]
Training:  57%|█████▋    | 8611/15223 [2:23:06<2:02:58,  1.12s/it, loss=6.2682]
Training:  57%|█████▋    | 8612/15223 [2:23:06<2:00:13,  1.09s/it, loss=6.2682]
Training:  57%|█████▋    | 8612/15223 [2:23:07<2:00:13,  1.09s/it, loss=6.5016]
Training:  57%|█████▋    | 8613/15223 [2:23:07<1:50:05,  1.00it/s, loss=6.5016]
Training:  57%|█████▋    | 8613/15223 [2:23:08<1:50:05,  1.00it/s, loss=5.8153]
Training:  57%|█████▋    | 8614/15223 [2:23:08<2:05:16,  1.14s/it, loss=5.8153]
Training:  57%|█████▋    | 8614/15223 [2:23:09<2:05:16,  1.14s/it, loss=6.3118]
Training:  57%|█████▋    | 8615/15223 [2:23:09<1:58:37,  1.08s/it, loss=6.3118]
Training:  57%|█████▋    | 8615/15223 [2:23:10<1:58:37,  1.08s/it, loss=6.1822]
Training:  57%|█████▋    | 8616/15223 [2:23:10<2:00:28,  1.09s/it, loss=6.1822]
Training:  57%|█████▋    | 8616/15223 [2:23:11<2:00:28,  1.09s/it, loss=6.4904]
Training:  57%|█████▋    | 8617/15223 [2:23:11<1:49:36,  1.00it/s, loss=6.4904]
Training:  57%|█████▋    | 8617/15223 [2:23:12<1:49:36,  1.00it/s, loss=6.1693]
Training:  57%|█████▋    | 8618/15223 [2:23:12<1:45:05,  1.05it/s, loss=6.1693]
Training:  57%|█████▋    | 8618/15223 [2:23:13<1:45:05,  1.05it/s, loss=6.1816]
Training:  57%|█████▋    | 8619/15223 [2:23:13<2:01:07,  1.10s/it, loss=6.1816]
Training:  57%|█████▋    | 8619/15223 [2:23:14<2:01:07,  1.10s/it, loss=6.2950]
Training:  57%|█████▋    | 8620/15223 [2:23:14<1:57:10,  1.06s/it, loss=6.2950]
Training:  57%|█████▋    | 8620/15223 [2:23:15<1:57:10,  1.06s/it, loss=6.2345]
Training:  57%|█████▋    | 8621/15223 [2:23:15<1:57:52,  1.07s/it, loss=6.2345]
Training:  57%|█████▋    | 8621/15223 [2:23:16<1:57:52,  1.07s/it, loss=5.8878]
Training:  57%|█████▋    | 8622/15223 [2:23:16<1:53:21,  1.03s/it, loss=5.8878]
Training:  57%|█████▋    | 8622/15223 [2:23:17<1:53:21,  1.03s/it, loss=6.1860]
Training:  57%|█████▋    | 8623/15223 [2:23:17<1:51:24,  1.01s/it, loss=6.1860]
Training:  57%|█████▋    | 8623/15223 [2:23:19<1:51:24,  1.01s/it, loss=6.1455]
Training:  57%|█████▋    | 8624/15223 [2:23:19<2:11:00,  1.19s/it, loss=6.1455]
Training:  57%|█████▋    | 8624/15223 [2:23:20<2:11:00,  1.19s/it, loss=6.0741]
Training:  57%|█████▋    | 8625/15223 [2:23:20<2:15:56,  1.24s/it, loss=6.0741]
Training:  57%|█████▋    | 8625/15223 [2:23:21<2:15:56,  1.24s/it, loss=6.1650]
Training:  57%|█████▋    | 8626/15223 [2:23:21<2:10:52,  1.19s/it, loss=6.1650]
Training:  57%|█████▋    | 8626/15223 [2:23:22<2:10:52,  1.19s/it, loss=6.1029]
Training:  57%|█████▋    | 8627/15223 [2:23:22<2:03:35,  1.12s/it, loss=6.1029]
Training:  57%|█████▋    | 8627/15223 [2:23:24<2:03:35,  1.12s/it, loss=6.2604]
Training:  57%|█████▋    | 8628/15223 [2:23:24<2:07:55,  1.16s/it, loss=6.2604]
Training:  57%|█████▋    | 8628/15223 [2:23:25<2:07:55,  1.16s/it, loss=6.1599]
Training:  57%|█████▋    | 8629/15223 [2:23:25<2:03:41,  1.13s/it, loss=6.1599]
Training:  57%|█████▋    | 8629/15223 [2:23:26<2:03:41,  1.13s/it, loss=6.3089]
Training:  57%|█████▋    | 8630/15223 [2:23:26<1:56:46,  1.06s/it, loss=6.3089]
Training:  57%|█████▋    | 8630/15223 [2:23:26<1:56:46,  1.06s/it, loss=6.2348]
Training:  57%|█████▋    | 8631/15223 [2:23:26<1:50:46,  1.01s/it, loss=6.2348]
Training:  57%|█████▋    | 8631/15223 [2:23:28<1:50:46,  1.01s/it, loss=6.2891]
Training:  57%|█████▋    | 8632/15223 [2:23:28<2:00:06,  1.09s/it, loss=6.2891]
Training:  57%|█████▋    | 8632/15223 [2:23:28<2:00:06,  1.09s/it, loss=6.1206]
Training:  57%|█████▋    | 8633/15223 [2:23:28<1:47:38,  1.02it/s, loss=6.1206]
Training:  57%|█████▋    | 8633/15223 [2:23:29<1:47:38,  1.02it/s, loss=6.2510]
Training:  57%|█████▋    | 8634/15223 [2:23:29<1:46:38,  1.03it/s, loss=6.2510]
Training:  57%|█████▋    | 8634/15223 [2:23:30<1:46:38,  1.03it/s, loss=6.2836]
Training:  57%|█████▋    | 8635/15223 [2:23:30<1:49:30,  1.00it/s, loss=6.2836]
Training:  57%|█████▋    | 8635/15223 [2:23:31<1:49:30,  1.00it/s, loss=6.1129]
Training:  57%|█████▋    | 8636/15223 [2:23:31<1:45:52,  1.04it/s, loss=6.1129]
Training:  57%|█████▋    | 8636/15223 [2:23:32<1:45:52,  1.04it/s, loss=6.3528]
Training:  57%|█████▋    | 8637/15223 [2:23:32<1:39:52,  1.10it/s, loss=6.3528]
Training:  57%|█████▋    | 8637/15223 [2:23:33<1:39:52,  1.10it/s, loss=6.0155]
Training:  57%|█████▋    | 8638/15223 [2:23:33<1:50:48,  1.01s/it, loss=6.0155]
Training:  57%|█████▋    | 8638/15223 [2:23:34<1:50:48,  1.01s/it, loss=6.5056]
Training:  57%|█████▋    | 8639/15223 [2:23:34<1:43:16,  1.06it/s, loss=6.5056]
Training:  57%|█████▋    | 8639/15223 [2:23:35<1:43:16,  1.06it/s, loss=6.1341]
Training:  57%|█████▋    | 8640/15223 [2:23:35<1:41:10,  1.08it/s, loss=6.1341]
Training:  57%|█████▋    | 8640/15223 [2:23:36<1:41:10,  1.08it/s, loss=6.1594]
Training:  57%|█████▋    | 8641/15223 [2:23:36<1:44:27,  1.05it/s, loss=6.1594]
Training:  57%|█████▋    | 8641/15223 [2:23:37<1:44:27,  1.05it/s, loss=6.2672]
Training:  57%|█████▋    | 8642/15223 [2:23:37<1:52:06,  1.02s/it, loss=6.2672]
Training:  57%|█████▋    | 8642/15223 [2:23:38<1:52:06,  1.02s/it, loss=6.2334]
Training:  57%|█████▋    | 8643/15223 [2:23:38<1:48:17,  1.01it/s, loss=6.2334]
Training:  57%|█████▋    | 8643/15223 [2:23:39<1:48:17,  1.01it/s, loss=6.0486]
Training:  57%|█████▋    | 8644/15223 [2:23:39<1:38:06,  1.12it/s, loss=6.0486]
Training:  57%|█████▋    | 8644/15223 [2:23:40<1:38:06,  1.12it/s, loss=5.9412]
Training:  57%|█████▋    | 8645/15223 [2:23:40<1:44:19,  1.05it/s, loss=5.9412]
Training:  57%|█████▋    | 8645/15223 [2:23:41<1:44:19,  1.05it/s, loss=6.2334]
Training:  57%|█████▋    | 8646/15223 [2:23:41<1:48:54,  1.01it/s, loss=6.2334]
Training:  57%|█████▋    | 8646/15223 [2:23:42<1:48:54,  1.01it/s, loss=6.2082]
Training:  57%|█████▋    | 8647/15223 [2:23:42<1:48:19,  1.01it/s, loss=6.2082]
Training:  57%|█████▋    | 8647/15223 [2:23:43<1:48:19,  1.01it/s, loss=6.3898]
Training:  57%|█████▋    | 8648/15223 [2:23:43<1:45:00,  1.04it/s, loss=6.3898]
Training:  57%|█████▋    | 8648/15223 [2:23:44<1:45:00,  1.04it/s, loss=6.1717]
Training:  57%|█████▋    | 8649/15223 [2:23:44<1:42:07,  1.07it/s, loss=6.1717]
Training:  57%|█████▋    | 8649/15223 [2:23:44<1:42:07,  1.07it/s, loss=6.0997]
Training:  57%|█████▋    | 8650/15223 [2:23:44<1:32:49,  1.18it/s, loss=6.0997]
Training:  57%|█████▋    | 8650/15223 [2:23:45<1:32:49,  1.18it/s, loss=6.3114]
Training:  57%|█████▋    | 8651/15223 [2:23:45<1:31:06,  1.20it/s, loss=6.3114]
Training:  57%|█████▋    | 8651/15223 [2:23:46<1:31:06,  1.20it/s, loss=6.0738]
Training:  57%|█████▋    | 8652/15223 [2:23:46<1:36:19,  1.14it/s, loss=6.0738]
Training:  57%|█████▋    | 8652/15223 [2:23:47<1:36:19,  1.14it/s, loss=6.0502]
Training:  57%|█████▋    | 8653/15223 [2:23:47<1:31:28,  1.20it/s, loss=6.0502]
Training:  57%|█████▋    | 8653/15223 [2:23:48<1:31:28,  1.20it/s, loss=6.1614]
Training:  57%|█████▋    | 8654/15223 [2:23:48<1:35:04,  1.15it/s, loss=6.1614]
Training:  57%|█████▋    | 8654/15223 [2:23:49<1:35:04,  1.15it/s, loss=6.4909]
Training:  57%|█████▋    | 8655/15223 [2:23:49<1:37:25,  1.12it/s, loss=6.4909]
Training:  57%|█████▋    | 8655/15223 [2:23:50<1:37:25,  1.12it/s, loss=6.1333]
Training:  57%|█████▋    | 8656/15223 [2:23:50<1:32:20,  1.19it/s, loss=6.1333]
Training:  57%|█████▋    | 8656/15223 [2:23:50<1:32:20,  1.19it/s, loss=6.1746]
Training:  57%|█████▋    | 8657/15223 [2:23:50<1:26:48,  1.26it/s, loss=6.1746]
Training:  57%|█████▋    | 8657/15223 [2:23:51<1:26:48,  1.26it/s, loss=6.3282]
Training:  57%|█████▋    | 8658/15223 [2:23:51<1:42:00,  1.07it/s, loss=6.3282]
Training:  57%|█████▋    | 8658/15223 [2:23:53<1:42:00,  1.07it/s, loss=6.4972]
Training:  57%|█████▋    | 8659/15223 [2:23:53<1:47:34,  1.02it/s, loss=6.4972]
Training:  57%|█████▋    | 8659/15223 [2:23:53<1:47:34,  1.02it/s, loss=6.1627]
Training:  57%|█████▋    | 8660/15223 [2:23:53<1:40:47,  1.09it/s, loss=6.1627]
Training:  57%|█████▋    | 8660/15223 [2:23:54<1:40:47,  1.09it/s, loss=6.3995]
Training:  57%|█████▋    | 8661/15223 [2:23:54<1:46:29,  1.03it/s, loss=6.3995]
Training:  57%|█████▋    | 8661/15223 [2:23:55<1:46:29,  1.03it/s, loss=6.2133]
Training:  57%|█████▋    | 8662/15223 [2:23:55<1:42:14,  1.07it/s, loss=6.2133]
Training:  57%|█████▋    | 8662/15223 [2:23:57<1:42:14,  1.07it/s, loss=6.3120]
Training:  57%|█████▋    | 8663/15223 [2:23:57<1:51:54,  1.02s/it, loss=6.3120]
Training:  57%|█████▋    | 8663/15223 [2:23:57<1:51:54,  1.02s/it, loss=6.2462]
Training:  57%|█████▋    | 8664/15223 [2:23:57<1:39:57,  1.09it/s, loss=6.2462]
Training:  57%|█████▋    | 8664/15223 [2:23:58<1:39:57,  1.09it/s, loss=6.2904]
Training:  57%|█████▋    | 8665/15223 [2:23:58<1:36:04,  1.14it/s, loss=6.2904]
Training:  57%|█████▋    | 8665/15223 [2:23:59<1:36:04,  1.14it/s, loss=6.3105]
Training:  57%|█████▋    | 8666/15223 [2:23:59<1:36:27,  1.13it/s, loss=6.3105]
Training:  57%|█████▋    | 8666/15223 [2:23:59<1:36:27,  1.13it/s, loss=6.5102]
Training:  57%|█████▋    | 8667/15223 [2:23:59<1:28:17,  1.24it/s, loss=6.5102]
Training:  57%|█████▋    | 8667/15223 [2:24:00<1:28:17,  1.24it/s, loss=5.9609]
Training:  57%|█████▋    | 8668/15223 [2:24:00<1:22:22,  1.33it/s, loss=5.9609]
Training:  57%|█████▋    | 8668/15223 [2:24:01<1:22:22,  1.33it/s, loss=6.4087]
Training:  57%|█████▋    | 8669/15223 [2:24:01<1:31:50,  1.19it/s, loss=6.4087]
Training:  57%|█████▋    | 8669/15223 [2:24:02<1:31:50,  1.19it/s, loss=6.1359]
Training:  57%|█████▋    | 8670/15223 [2:24:02<1:35:28,  1.14it/s, loss=6.1359]
Training:  57%|█████▋    | 8670/15223 [2:24:03<1:35:28,  1.14it/s, loss=6.4482]
Training:  57%|█████▋    | 8671/15223 [2:24:03<1:36:06,  1.14it/s, loss=6.4482]
Training:  57%|█████▋    | 8671/15223 [2:24:04<1:36:06,  1.14it/s, loss=6.5567]
Training:  57%|█████▋    | 8672/15223 [2:24:04<1:29:39,  1.22it/s, loss=6.5567]
Training:  57%|█████▋    | 8672/15223 [2:24:05<1:29:39,  1.22it/s, loss=6.3469]
Training:  57%|█████▋    | 8673/15223 [2:24:05<1:30:39,  1.20it/s, loss=6.3469]
Training:  57%|█████▋    | 8673/15223 [2:24:05<1:30:39,  1.20it/s, loss=6.2475]
Training:  57%|█████▋    | 8674/15223 [2:24:05<1:29:35,  1.22it/s, loss=6.2475]
Training:  57%|█████▋    | 8674/15223 [2:24:06<1:29:35,  1.22it/s, loss=6.0485]
Training:  57%|█████▋    | 8675/15223 [2:24:06<1:32:13,  1.18it/s, loss=6.0485]
Training:  57%|█████▋    | 8675/15223 [2:24:07<1:32:13,  1.18it/s, loss=6.3733]
Training:  57%|█████▋    | 8676/15223 [2:24:07<1:30:48,  1.20it/s, loss=6.3733]
Training:  57%|█████▋    | 8676/15223 [2:24:08<1:30:48,  1.20it/s, loss=5.9177]
Training:  57%|█████▋    | 8677/15223 [2:24:08<1:30:55,  1.20it/s, loss=5.9177]
Training:  57%|█████▋    | 8677/15223 [2:24:09<1:30:55,  1.20it/s, loss=6.3336]
Training:  57%|█████▋    | 8678/15223 [2:24:09<1:36:21,  1.13it/s, loss=6.3336]
Training:  57%|█████▋    | 8678/15223 [2:24:10<1:36:21,  1.13it/s, loss=6.2249]
Training:  57%|█████▋    | 8679/15223 [2:24:10<1:39:58,  1.09it/s, loss=6.2249]
Training:  57%|█████▋    | 8679/15223 [2:24:11<1:39:58,  1.09it/s, loss=6.0973]
Training:  57%|█████▋    | 8680/15223 [2:24:11<1:38:38,  1.11it/s, loss=6.0973]
Training:  57%|█████▋    | 8680/15223 [2:24:12<1:38:38,  1.11it/s, loss=6.1657]
Training:  57%|█████▋    | 8681/15223 [2:24:12<1:39:05,  1.10it/s, loss=6.1657]
Training:  57%|█████▋    | 8681/15223 [2:24:12<1:39:05,  1.10it/s, loss=6.2829]
Training:  57%|█████▋    | 8682/15223 [2:24:12<1:34:10,  1.16it/s, loss=6.2829]
Training:  57%|█████▋    | 8682/15223 [2:24:13<1:34:10,  1.16it/s, loss=5.8373]
Training:  57%|█████▋    | 8683/15223 [2:24:13<1:34:51,  1.15it/s, loss=5.8373]
Training:  57%|█████▋    | 8683/15223 [2:24:14<1:34:51,  1.15it/s, loss=5.7814]
Training:  57%|█████▋    | 8684/15223 [2:24:14<1:41:24,  1.07it/s, loss=5.7814]
Training:  57%|█████▋    | 8684/15223 [2:24:15<1:41:24,  1.07it/s, loss=6.5688]
Training:  57%|█████▋    | 8685/15223 [2:24:15<1:34:04,  1.16it/s, loss=6.5688]
Training:  57%|█████▋    | 8685/15223 [2:24:16<1:34:04,  1.16it/s, loss=6.1649]
Training:  57%|█████▋    | 8686/15223 [2:24:16<1:34:47,  1.15it/s, loss=6.1649]
Training:  57%|█████▋    | 8686/15223 [2:24:17<1:34:47,  1.15it/s, loss=5.9124]
Training:  57%|█████▋    | 8687/15223 [2:24:17<1:34:46,  1.15it/s, loss=5.9124]
Training:  57%|█████▋    | 8687/15223 [2:24:18<1:34:46,  1.15it/s, loss=6.2913]
Training:  57%|█████▋    | 8688/15223 [2:24:18<1:37:22,  1.12it/s, loss=6.2913]
Training:  57%|█████▋    | 8688/15223 [2:24:19<1:37:22,  1.12it/s, loss=6.1256]
Training:  57%|█████▋    | 8689/15223 [2:24:19<1:41:30,  1.07it/s, loss=6.1256]
Training:  57%|█████▋    | 8689/15223 [2:24:20<1:41:30,  1.07it/s, loss=6.1494]
Training:  57%|█████▋    | 8690/15223 [2:24:20<1:46:09,  1.03it/s, loss=6.1494]
Training:  57%|█████▋    | 8690/15223 [2:24:21<1:46:09,  1.03it/s, loss=6.4344]
Training:  57%|█████▋    | 8691/15223 [2:24:21<1:38:31,  1.11it/s, loss=6.4344]
Training:  57%|█████▋    | 8691/15223 [2:24:22<1:38:31,  1.11it/s, loss=6.2290]
Training:  57%|█████▋    | 8692/15223 [2:24:22<1:38:59,  1.10it/s, loss=6.2290]
Training:  57%|█████▋    | 8692/15223 [2:24:23<1:38:59,  1.10it/s, loss=6.4009]
Training:  57%|█████▋    | 8693/15223 [2:24:23<1:48:04,  1.01it/s, loss=6.4009]
Training:  57%|█████▋    | 8693/15223 [2:24:24<1:48:04,  1.01it/s, loss=6.4846]
Training:  57%|█████▋    | 8694/15223 [2:24:24<1:59:43,  1.10s/it, loss=6.4846]
Training:  57%|█████▋    | 8694/15223 [2:24:25<1:59:43,  1.10s/it, loss=6.1434]
Training:  57%|█████▋    | 8695/15223 [2:24:25<1:56:40,  1.07s/it, loss=6.1434]
Training:  57%|█████▋    | 8695/15223 [2:24:26<1:56:40,  1.07s/it, loss=6.2117]
Training:  57%|█████▋    | 8696/15223 [2:24:26<2:06:16,  1.16s/it, loss=6.2117]
Training:  57%|█████▋    | 8696/15223 [2:24:27<2:06:16,  1.16s/it, loss=5.9607]
Training:  57%|█████▋    | 8697/15223 [2:24:27<1:56:30,  1.07s/it, loss=5.9607]
Training:  57%|█████▋    | 8697/15223 [2:24:28<1:56:30,  1.07s/it, loss=6.2514]
Training:  57%|█████▋    | 8698/15223 [2:24:28<1:45:41,  1.03it/s, loss=6.2514]
Training:  57%|█████▋    | 8698/15223 [2:24:29<1:45:41,  1.03it/s, loss=6.1616]
Training:  57%|█████▋    | 8699/15223 [2:24:29<1:42:29,  1.06it/s, loss=6.1616]
Training:  57%|█████▋    | 8699/15223 [2:24:30<1:42:29,  1.06it/s, loss=6.0842]
Training:  57%|█████▋    | 8700/15223 [2:24:30<1:51:42,  1.03s/it, loss=6.0842]
Training:  57%|█████▋    | 8700/15223 [2:24:31<1:51:42,  1.03s/it, loss=6.4139]
Training:  57%|█████▋    | 8701/15223 [2:24:31<1:58:09,  1.09s/it, loss=6.4139]
Training:  57%|█████▋    | 8701/15223 [2:24:32<1:58:09,  1.09s/it, loss=6.4810]
Training:  57%|█████▋    | 8702/15223 [2:24:32<1:51:07,  1.02s/it, loss=6.4810]
Training:  57%|█████▋    | 8702/15223 [2:24:33<1:51:07,  1.02s/it, loss=6.2278]
Training:  57%|█████▋    | 8703/15223 [2:24:33<1:47:27,  1.01it/s, loss=6.2278]
Training:  57%|█████▋    | 8703/15223 [2:24:34<1:47:27,  1.01it/s, loss=6.0457]
Training:  57%|█████▋    | 8704/15223 [2:24:34<1:39:09,  1.10it/s, loss=6.0457]
Training:  57%|█████▋    | 8704/15223 [2:24:35<1:39:09,  1.10it/s, loss=6.2615]
Training:  57%|█████▋    | 8705/15223 [2:24:35<1:42:54,  1.06it/s, loss=6.2615]
Training:  57%|█████▋    | 8705/15223 [2:24:36<1:42:54,  1.06it/s, loss=6.1865]
Training:  57%|█████▋    | 8706/15223 [2:24:36<1:44:47,  1.04it/s, loss=6.1865]
Training:  57%|█████▋    | 8706/15223 [2:24:37<1:44:47,  1.04it/s, loss=6.1762]
Training:  57%|█████▋    | 8707/15223 [2:24:37<1:52:54,  1.04s/it, loss=6.1762]
Training:  57%|█████▋    | 8707/15223 [2:24:38<1:52:54,  1.04s/it, loss=6.3707]
Training:  57%|█████▋    | 8708/15223 [2:24:38<1:37:47,  1.11it/s, loss=6.3707]
Training:  57%|█████▋    | 8708/15223 [2:24:39<1:37:47,  1.11it/s, loss=5.8920]
Training:  57%|█████▋    | 8709/15223 [2:24:39<1:50:31,  1.02s/it, loss=5.8920]
Training:  57%|█████▋    | 8709/15223 [2:24:40<1:50:31,  1.02s/it, loss=6.2600]
Training:  57%|█████▋    | 8710/15223 [2:24:40<1:38:34,  1.10it/s, loss=6.2600]
Training:  57%|█████▋    | 8710/15223 [2:24:41<1:38:34,  1.10it/s, loss=6.3168]
Training:  57%|█████▋    | 8711/15223 [2:24:41<1:42:00,  1.06it/s, loss=6.3168]
Training:  57%|█████▋    | 8711/15223 [2:24:42<1:42:00,  1.06it/s, loss=6.2784]
Training:  57%|█████▋    | 8712/15223 [2:24:42<1:43:47,  1.05it/s, loss=6.2784]
Training:  57%|█████▋    | 8712/15223 [2:24:43<1:43:47,  1.05it/s, loss=6.0449]
Training:  57%|█████▋    | 8713/15223 [2:24:43<1:54:12,  1.05s/it, loss=6.0449]
Training:  57%|█████▋    | 8713/15223 [2:24:44<1:54:12,  1.05s/it, loss=6.1958]
Training:  57%|█████▋    | 8714/15223 [2:24:44<1:49:56,  1.01s/it, loss=6.1958]
Training:  57%|█████▋    | 8714/15223 [2:24:45<1:49:56,  1.01s/it, loss=6.2118]
Training:  57%|█████▋    | 8715/15223 [2:24:45<1:39:59,  1.08it/s, loss=6.2118]
Training:  57%|█████▋    | 8715/15223 [2:24:45<1:39:59,  1.08it/s, loss=6.1286]
Training:  57%|█████▋    | 8716/15223 [2:24:45<1:36:59,  1.12it/s, loss=6.1286]
Training:  57%|█████▋    | 8716/15223 [2:24:46<1:36:59,  1.12it/s, loss=6.2387]
Training:  57%|█████▋    | 8717/15223 [2:24:46<1:36:22,  1.13it/s, loss=6.2387]
Training:  57%|█████▋    | 8717/15223 [2:24:47<1:36:22,  1.13it/s, loss=6.6324]
Training:  57%|█████▋    | 8718/15223 [2:24:47<1:29:01,  1.22it/s, loss=6.6324]
Training:  57%|█████▋    | 8718/15223 [2:24:48<1:29:01,  1.22it/s, loss=6.2954]
Training:  57%|█████▋    | 8719/15223 [2:24:48<1:28:23,  1.23it/s, loss=6.2954]
Training:  57%|█████▋    | 8719/15223 [2:24:49<1:28:23,  1.23it/s, loss=6.1593]
Training:  57%|█████▋    | 8720/15223 [2:24:49<1:32:42,  1.17it/s, loss=6.1593]
Training:  57%|█████▋    | 8720/15223 [2:24:50<1:32:42,  1.17it/s, loss=6.2670]
Training:  57%|█████▋    | 8721/15223 [2:24:50<1:46:33,  1.02it/s, loss=6.2670]
Training:  57%|█████▋    | 8721/15223 [2:24:51<1:46:33,  1.02it/s, loss=6.3156]
Training:  57%|█████▋    | 8722/15223 [2:24:51<1:37:50,  1.11it/s, loss=6.3156]
Training:  57%|█████▋    | 8722/15223 [2:24:52<1:37:50,  1.11it/s, loss=6.2850]
Training:  57%|█████▋    | 8723/15223 [2:24:52<1:39:07,  1.09it/s, loss=6.2850]
Training:  57%|█████▋    | 8723/15223 [2:24:53<1:39:07,  1.09it/s, loss=5.8932]
Training:  57%|█████▋    | 8724/15223 [2:24:53<1:38:41,  1.10it/s, loss=5.8932]
Training:  57%|█████▋    | 8724/15223 [2:24:53<1:38:41,  1.10it/s, loss=6.3249]
Training:  57%|█████▋    | 8725/15223 [2:24:53<1:34:03,  1.15it/s, loss=6.3249]
Training:  57%|█████▋    | 8725/15223 [2:24:54<1:34:03,  1.15it/s, loss=6.1771]
Training:  57%|█████▋    | 8726/15223 [2:24:54<1:36:03,  1.13it/s, loss=6.1771]
Training:  57%|█████▋    | 8726/15223 [2:24:55<1:36:03,  1.13it/s, loss=6.2823]
Training:  57%|█████▋    | 8727/15223 [2:24:55<1:32:18,  1.17it/s, loss=6.2823]
Training:  57%|█████▋    | 8727/15223 [2:24:56<1:32:18,  1.17it/s, loss=6.0443]
Training:  57%|█████▋    | 8728/15223 [2:24:56<1:32:20,  1.17it/s, loss=6.0443]
Training:  57%|█████▋    | 8728/15223 [2:24:57<1:32:20,  1.17it/s, loss=6.3936]
Training:  57%|█████▋    | 8729/15223 [2:24:57<1:30:29,  1.20it/s, loss=6.3936]
Training:  57%|█████▋    | 8729/15223 [2:24:57<1:30:29,  1.20it/s, loss=6.2658]
Training:  57%|█████▋    | 8730/15223 [2:24:57<1:26:06,  1.26it/s, loss=6.2658]
Training:  57%|█████▋    | 8730/15223 [2:24:58<1:26:06,  1.26it/s, loss=6.3499]
Training:  57%|█████▋    | 8731/15223 [2:24:58<1:23:22,  1.30it/s, loss=6.3499]
Training:  57%|█████▋    | 8731/15223 [2:24:59<1:23:22,  1.30it/s, loss=5.8943]
Training:  57%|█████▋    | 8732/15223 [2:24:59<1:20:30,  1.34it/s, loss=5.8943]
Training:  57%|█████▋    | 8732/15223 [2:25:00<1:20:30,  1.34it/s, loss=6.1732]
Training:  57%|█████▋    | 8733/15223 [2:25:00<1:29:13,  1.21it/s, loss=6.1732]
Training:  57%|█████▋    | 8733/15223 [2:25:01<1:29:13,  1.21it/s, loss=6.2546]
Training:  57%|█████▋    | 8734/15223 [2:25:01<1:45:25,  1.03it/s, loss=6.2546]
Training:  57%|█████▋    | 8734/15223 [2:25:03<1:45:25,  1.03it/s, loss=6.3408]
Training:  57%|█████▋    | 8735/15223 [2:25:03<2:00:10,  1.11s/it, loss=6.3408]
Training:  57%|█████▋    | 8735/15223 [2:25:03<2:00:10,  1.11s/it, loss=6.2512]
Training:  57%|█████▋    | 8736/15223 [2:25:03<1:53:10,  1.05s/it, loss=6.2512]
Training:  57%|█████▋    | 8736/15223 [2:25:04<1:53:10,  1.05s/it, loss=6.1007]
Training:  57%|█████▋    | 8737/15223 [2:25:04<1:40:11,  1.08it/s, loss=6.1007]
Training:  57%|█████▋    | 8737/15223 [2:25:05<1:40:11,  1.08it/s, loss=6.4080]
Training:  57%|█████▋    | 8738/15223 [2:25:05<1:48:58,  1.01s/it, loss=6.4080]
Training:  57%|█████▋    | 8738/15223 [2:25:07<1:48:58,  1.01s/it, loss=6.3097]
Training:  57%|█████▋    | 8739/15223 [2:25:07<2:01:00,  1.12s/it, loss=6.3097]
Training:  57%|█████▋    | 8739/15223 [2:25:08<2:01:00,  1.12s/it, loss=6.4306]
Training:  57%|█████▋    | 8740/15223 [2:25:08<1:51:52,  1.04s/it, loss=6.4306]
Training:  57%|█████▋    | 8740/15223 [2:25:09<1:51:52,  1.04s/it, loss=6.1220]
Training:  57%|█████▋    | 8741/15223 [2:25:09<1:56:46,  1.08s/it, loss=6.1220]
Training:  57%|█████▋    | 8741/15223 [2:25:09<1:56:46,  1.08s/it, loss=6.2815]
Training:  57%|█████▋    | 8742/15223 [2:25:09<1:45:01,  1.03it/s, loss=6.2815]
Training:  57%|█████▋    | 8742/15223 [2:25:11<1:45:01,  1.03it/s, loss=6.1923]
Training:  57%|█████▋    | 8743/15223 [2:25:11<1:55:06,  1.07s/it, loss=6.1923]
Training:  57%|█████▋    | 8743/15223 [2:25:11<1:55:06,  1.07s/it, loss=6.4353]
Training:  57%|█████▋    | 8744/15223 [2:25:11<1:43:30,  1.04it/s, loss=6.4353]
Training:  57%|█████▋    | 8744/15223 [2:25:13<1:43:30,  1.04it/s, loss=6.3168]
Training:  57%|█████▋    | 8745/15223 [2:25:13<2:00:20,  1.11s/it, loss=6.3168]
Training:  57%|█████▋    | 8745/15223 [2:25:14<2:00:20,  1.11s/it, loss=6.2490]
Training:  57%|█████▋    | 8746/15223 [2:25:14<1:49:44,  1.02s/it, loss=6.2490]
Training:  57%|█████▋    | 8746/15223 [2:25:14<1:49:44,  1.02s/it, loss=6.3166]
Training:  57%|█████▋    | 8747/15223 [2:25:14<1:42:58,  1.05it/s, loss=6.3166]
Training:  57%|█████▋    | 8747/15223 [2:25:15<1:42:58,  1.05it/s, loss=6.3135]
Training:  57%|█████▋    | 8748/15223 [2:25:15<1:39:46,  1.08it/s, loss=6.3135]
Training:  57%|█████▋    | 8748/15223 [2:25:16<1:39:46,  1.08it/s, loss=5.9947]
Training:  57%|█████▋    | 8749/15223 [2:25:16<1:43:44,  1.04it/s, loss=5.9947]
Training:  57%|█████▋    | 8749/15223 [2:25:18<1:43:44,  1.04it/s, loss=6.3814]
Training:  57%|█████▋    | 8750/15223 [2:25:18<1:53:53,  1.06s/it, loss=6.3814]
Training:  57%|█████▋    | 8750/15223 [2:25:19<1:53:53,  1.06s/it, loss=6.1146]
Training:  57%|█████▋    | 8751/15223 [2:25:19<1:46:46,  1.01it/s, loss=6.1146]
Training:  57%|█████▋    | 8751/15223 [2:25:19<1:46:46,  1.01it/s, loss=5.9300]
Training:  57%|█████▋    | 8752/15223 [2:25:19<1:41:33,  1.06it/s, loss=5.9300]
Training:  57%|█████▋    | 8752/15223 [2:25:20<1:41:33,  1.06it/s, loss=6.3383]
Training:  57%|█████▋    | 8753/15223 [2:25:20<1:42:59,  1.05it/s, loss=6.3383]
Training:  57%|█████▋    | 8753/15223 [2:25:21<1:42:59,  1.05it/s, loss=6.2934]
Training:  58%|█████▊    | 8754/15223 [2:25:21<1:44:50,  1.03it/s, loss=6.2934]
Training:  58%|█████▊    | 8754/15223 [2:25:22<1:44:50,  1.03it/s, loss=6.4185]
Training:  58%|█████▊    | 8755/15223 [2:25:22<1:36:26,  1.12it/s, loss=6.4185]
Training:  58%|█████▊    | 8755/15223 [2:25:23<1:36:26,  1.12it/s, loss=6.1665]
Training:  58%|█████▊    | 8756/15223 [2:25:23<1:36:30,  1.12it/s, loss=6.1665]
Training:  58%|█████▊    | 8756/15223 [2:25:24<1:36:30,  1.12it/s, loss=6.0869]
Training:  58%|█████▊    | 8757/15223 [2:25:24<1:40:57,  1.07it/s, loss=6.0869]
Training:  58%|█████▊    | 8757/15223 [2:25:25<1:40:57,  1.07it/s, loss=5.8666]
Training:  58%|█████▊    | 8758/15223 [2:25:25<1:35:58,  1.12it/s, loss=5.8666]
Training:  58%|█████▊    | 8758/15223 [2:25:26<1:35:58,  1.12it/s, loss=6.5279]
Training:  58%|█████▊    | 8759/15223 [2:25:26<1:34:58,  1.13it/s, loss=6.5279]
Training:  58%|█████▊    | 8759/15223 [2:25:26<1:34:58,  1.13it/s, loss=6.1360]
Training:  58%|█████▊    | 8760/15223 [2:25:26<1:33:11,  1.16it/s, loss=6.1360]
Training:  58%|█████▊    | 8760/15223 [2:25:28<1:33:11,  1.16it/s, loss=6.1287]
Training:  58%|█████▊    | 8761/15223 [2:25:28<1:50:47,  1.03s/it, loss=6.1287]
Training:  58%|█████▊    | 8761/15223 [2:25:29<1:50:47,  1.03s/it, loss=6.1653]
Training:  58%|█████▊    | 8762/15223 [2:25:29<1:45:29,  1.02it/s, loss=6.1653]
Training:  58%|█████▊    | 8762/15223 [2:25:29<1:45:29,  1.02it/s, loss=6.2779]
Training:  58%|█████▊    | 8763/15223 [2:25:29<1:38:48,  1.09it/s, loss=6.2779]
Training:  58%|█████▊    | 8763/15223 [2:25:30<1:38:48,  1.09it/s, loss=6.2267]
Training:  58%|█████▊    | 8764/15223 [2:25:30<1:40:31,  1.07it/s, loss=6.2267]
Training:  58%|█████▊    | 8764/15223 [2:25:31<1:40:31,  1.07it/s, loss=6.2117]
Training:  58%|█████▊    | 8765/15223 [2:25:31<1:41:13,  1.06it/s, loss=6.2117]
Training:  58%|█████▊    | 8765/15223 [2:25:32<1:41:13,  1.06it/s, loss=6.1645]
Training:  58%|█████▊    | 8766/15223 [2:25:32<1:36:29,  1.12it/s, loss=6.1645]
Training:  58%|█████▊    | 8766/15223 [2:25:33<1:36:29,  1.12it/s, loss=6.1425]
Training:  58%|█████▊    | 8767/15223 [2:25:33<1:33:14,  1.15it/s, loss=6.1425]
Training:  58%|█████▊    | 8767/15223 [2:25:34<1:33:14,  1.15it/s, loss=6.4020]
Training:  58%|█████▊    | 8768/15223 [2:25:34<1:31:52,  1.17it/s, loss=6.4020]
Training:  58%|█████▊    | 8768/15223 [2:25:35<1:31:52,  1.17it/s, loss=5.8136]
Training:  58%|█████▊    | 8769/15223 [2:25:35<1:27:22,  1.23it/s, loss=5.8136]
Training:  58%|█████▊    | 8769/15223 [2:25:35<1:27:22,  1.23it/s, loss=5.9434]
Training:  58%|█████▊    | 8770/15223 [2:25:35<1:23:06,  1.29it/s, loss=5.9434]
Training:  58%|█████▊    | 8770/15223 [2:25:36<1:23:06,  1.29it/s, loss=6.1314]
Training:  58%|█████▊    | 8771/15223 [2:25:36<1:24:17,  1.28it/s, loss=6.1314]
Training:  58%|█████▊    | 8771/15223 [2:25:38<1:24:17,  1.28it/s, loss=6.2947]
Training:  58%|█████▊    | 8772/15223 [2:25:38<1:55:51,  1.08s/it, loss=6.2947]
Training:  58%|█████▊    | 8772/15223 [2:25:39<1:55:51,  1.08s/it, loss=6.1944]
Training:  58%|█████▊    | 8773/15223 [2:25:39<1:47:06,  1.00it/s, loss=6.1944]
Training:  58%|█████▊    | 8773/15223 [2:25:40<1:47:06,  1.00it/s, loss=6.3530]
Training:  58%|█████▊    | 8774/15223 [2:25:40<1:46:44,  1.01it/s, loss=6.3530]
Training:  58%|█████▊    | 8774/15223 [2:25:41<1:46:44,  1.01it/s, loss=6.2664]
Training:  58%|█████▊    | 8775/15223 [2:25:41<1:45:01,  1.02it/s, loss=6.2664]
Training:  58%|█████▊    | 8775/15223 [2:25:42<1:45:01,  1.02it/s, loss=6.1614]
Training:  58%|█████▊    | 8776/15223 [2:25:42<1:51:19,  1.04s/it, loss=6.1614]
Training:  58%|█████▊    | 8776/15223 [2:25:43<1:51:19,  1.04s/it, loss=6.1664]
Training:  58%|█████▊    | 8777/15223 [2:25:43<1:45:23,  1.02it/s, loss=6.1664]
Training:  58%|█████▊    | 8777/15223 [2:25:44<1:45:23,  1.02it/s, loss=6.2747]
Training:  58%|█████▊    | 8778/15223 [2:25:44<1:44:45,  1.03it/s, loss=6.2747]
Training:  58%|█████▊    | 8778/15223 [2:25:44<1:44:45,  1.03it/s, loss=6.1408]
Training:  58%|█████▊    | 8779/15223 [2:25:44<1:42:35,  1.05it/s, loss=6.1408]
Training:  58%|█████▊    | 8779/15223 [2:25:45<1:42:35,  1.05it/s, loss=6.3355]
Training:  58%|█████▊    | 8780/15223 [2:25:45<1:40:54,  1.06it/s, loss=6.3355]
Training:  58%|█████▊    | 8780/15223 [2:25:46<1:40:54,  1.06it/s, loss=6.1915]
Training:  58%|█████▊    | 8781/15223 [2:25:46<1:36:44,  1.11it/s, loss=6.1915]
Training:  58%|█████▊    | 8781/15223 [2:25:48<1:36:44,  1.11it/s, loss=6.1990]
Training:  58%|█████▊    | 8782/15223 [2:25:48<1:59:18,  1.11s/it, loss=6.1990]
Training:  58%|█████▊    | 8782/15223 [2:25:49<1:59:18,  1.11s/it, loss=6.0755]
Training:  58%|█████▊    | 8783/15223 [2:25:49<1:59:39,  1.11s/it, loss=6.0755]
Training:  58%|█████▊    | 8783/15223 [2:25:50<1:59:39,  1.11s/it, loss=6.0884]
Training:  58%|█████▊    | 8784/15223 [2:25:50<1:51:19,  1.04s/it, loss=6.0884]
Training:  58%|█████▊    | 8784/15223 [2:25:50<1:51:19,  1.04s/it, loss=6.0528]
Training:  58%|█████▊    | 8785/15223 [2:25:50<1:40:37,  1.07it/s, loss=6.0528]
Training:  58%|█████▊    | 8785/15223 [2:25:51<1:40:37,  1.07it/s, loss=6.6248]
Training:  58%|█████▊    | 8786/15223 [2:25:51<1:32:06,  1.16it/s, loss=6.6248]
Training:  58%|█████▊    | 8786/15223 [2:25:52<1:32:06,  1.16it/s, loss=6.2379]
Training:  58%|█████▊    | 8787/15223 [2:25:52<1:38:34,  1.09it/s, loss=6.2379]
Training:  58%|█████▊    | 8787/15223 [2:25:53<1:38:34,  1.09it/s, loss=6.2374]
Training:  58%|█████▊    | 8788/15223 [2:25:53<1:35:06,  1.13it/s, loss=6.2374]
Training:  58%|█████▊    | 8788/15223 [2:25:54<1:35:06,  1.13it/s, loss=6.3514]
Training:  58%|█████▊    | 8789/15223 [2:25:54<1:27:33,  1.22it/s, loss=6.3514]
Training:  58%|█████▊    | 8789/15223 [2:25:55<1:27:33,  1.22it/s, loss=6.3454]
Training:  58%|█████▊    | 8790/15223 [2:25:55<1:31:38,  1.17it/s, loss=6.3454]
Training:  58%|█████▊    | 8790/15223 [2:25:56<1:31:38,  1.17it/s, loss=6.0262]
Training:  58%|█████▊    | 8791/15223 [2:25:56<1:41:53,  1.05it/s, loss=6.0262]
Training:  58%|█████▊    | 8791/15223 [2:25:57<1:41:53,  1.05it/s, loss=6.2144]
Training:  58%|█████▊    | 8792/15223 [2:25:57<1:40:41,  1.06it/s, loss=6.2144]
Training:  58%|█████▊    | 8792/15223 [2:25:58<1:40:41,  1.06it/s, loss=6.3320]
Training:  58%|█████▊    | 8793/15223 [2:25:58<1:41:43,  1.05it/s, loss=6.3320]
Training:  58%|█████▊    | 8793/15223 [2:25:58<1:41:43,  1.05it/s, loss=5.9025]
Training:  58%|█████▊    | 8794/15223 [2:25:58<1:38:17,  1.09it/s, loss=5.9025]
Training:  58%|█████▊    | 8794/15223 [2:25:59<1:38:17,  1.09it/s, loss=6.1875]
Training:  58%|█████▊    | 8795/15223 [2:25:59<1:32:23,  1.16it/s, loss=6.1875]
Training:  58%|█████▊    | 8795/15223 [2:26:00<1:32:23,  1.16it/s, loss=5.6692]
Training:  58%|█████▊    | 8796/15223 [2:26:00<1:30:23,  1.19it/s, loss=5.6692]
Training:  58%|█████▊    | 8796/15223 [2:26:01<1:30:23,  1.19it/s, loss=6.4295]
Training:  58%|█████▊    | 8797/15223 [2:26:01<1:35:48,  1.12it/s, loss=6.4295]
Training:  58%|█████▊    | 8797/15223 [2:26:02<1:35:48,  1.12it/s, loss=6.2644]
Training:  58%|█████▊    | 8798/15223 [2:26:02<1:31:16,  1.17it/s, loss=6.2644]
Training:  58%|█████▊    | 8798/15223 [2:26:03<1:31:16,  1.17it/s, loss=6.3344]
Training:  58%|█████▊    | 8799/15223 [2:26:03<1:27:36,  1.22it/s, loss=6.3344]
Training:  58%|█████▊    | 8799/15223 [2:26:04<1:27:36,  1.22it/s, loss=6.0917]
Training:  58%|█████▊    | 8800/15223 [2:26:04<1:37:13,  1.10it/s, loss=6.0917]
Training:  58%|█████▊    | 8800/15223 [2:26:04<1:37:13,  1.10it/s, loss=6.0005]
Training:  58%|█████▊    | 8801/15223 [2:26:04<1:30:47,  1.18it/s, loss=6.0005]
Training:  58%|█████▊    | 8801/15223 [2:26:06<1:30:47,  1.18it/s, loss=6.3513]
Training:  58%|█████▊    | 8802/15223 [2:26:06<1:48:03,  1.01s/it, loss=6.3513]
Training:  58%|█████▊    | 8802/15223 [2:26:06<1:48:03,  1.01s/it, loss=6.5061]
Training:  58%|█████▊    | 8803/15223 [2:26:06<1:39:44,  1.07it/s, loss=6.5061]
Training:  58%|█████▊    | 8803/15223 [2:26:07<1:39:44,  1.07it/s, loss=6.2611]
Training:  58%|█████▊    | 8804/15223 [2:26:07<1:35:50,  1.12it/s, loss=6.2611]
Training:  58%|█████▊    | 8804/15223 [2:26:08<1:35:50,  1.12it/s, loss=5.8687]
Training:  58%|█████▊    | 8805/15223 [2:26:08<1:36:17,  1.11it/s, loss=5.8687]
Training:  58%|█████▊    | 8805/15223 [2:26:09<1:36:17,  1.11it/s, loss=5.9084]
Training:  58%|█████▊    | 8806/15223 [2:26:09<1:39:43,  1.07it/s, loss=5.9084]
Training:  58%|█████▊    | 8806/15223 [2:26:10<1:39:43,  1.07it/s, loss=6.3039]
Training:  58%|█████▊    | 8807/15223 [2:26:10<1:39:13,  1.08it/s, loss=6.3039]
Training:  58%|█████▊    | 8807/15223 [2:26:11<1:39:13,  1.08it/s, loss=6.4403]
Training:  58%|█████▊    | 8808/15223 [2:26:11<1:40:28,  1.06it/s, loss=6.4403]
Training:  58%|█████▊    | 8808/15223 [2:26:12<1:40:28,  1.06it/s, loss=6.2785]
Training:  58%|█████▊    | 8809/15223 [2:26:12<1:47:31,  1.01s/it, loss=6.2785]
Training:  58%|█████▊    | 8809/15223 [2:26:13<1:47:31,  1.01s/it, loss=6.2442]
Training:  58%|█████▊    | 8810/15223 [2:26:13<1:39:41,  1.07it/s, loss=6.2442]
Training:  58%|█████▊    | 8810/15223 [2:26:14<1:39:41,  1.07it/s, loss=6.1716]
Training:  58%|█████▊    | 8811/15223 [2:26:14<1:45:37,  1.01it/s, loss=6.1716]
Training:  58%|█████▊    | 8811/15223 [2:26:15<1:45:37,  1.01it/s, loss=6.0018]
Training:  58%|█████▊    | 8812/15223 [2:26:15<1:35:14,  1.12it/s, loss=6.0018]
Training:  58%|█████▊    | 8812/15223 [2:26:16<1:35:14,  1.12it/s, loss=6.3933]
Training:  58%|█████▊    | 8813/15223 [2:26:16<1:29:20,  1.20it/s, loss=6.3933]
Training:  58%|█████▊    | 8813/15223 [2:26:17<1:29:20,  1.20it/s, loss=6.4565]
Training:  58%|█████▊    | 8814/15223 [2:26:17<1:37:39,  1.09it/s, loss=6.4565]
Training:  58%|█████▊    | 8814/15223 [2:26:18<1:37:39,  1.09it/s, loss=5.7979]
Training:  58%|█████▊    | 8815/15223 [2:26:18<1:38:28,  1.08it/s, loss=5.7979]
Training:  58%|█████▊    | 8815/15223 [2:26:19<1:38:28,  1.08it/s, loss=6.3215]
Training:  58%|█████▊    | 8816/15223 [2:26:19<1:43:51,  1.03it/s, loss=6.3215]
Training:  58%|█████▊    | 8816/15223 [2:26:20<1:43:51,  1.03it/s, loss=6.1675]
Training:  58%|█████▊    | 8817/15223 [2:26:20<1:41:39,  1.05it/s, loss=6.1675]
Training:  58%|█████▊    | 8817/15223 [2:26:20<1:41:39,  1.05it/s, loss=6.2920]
Training:  58%|█████▊    | 8818/15223 [2:26:20<1:41:36,  1.05it/s, loss=6.2920]
Training:  58%|█████▊    | 8818/15223 [2:26:21<1:41:36,  1.05it/s, loss=6.2201]
Training:  58%|█████▊    | 8819/15223 [2:26:21<1:40:17,  1.06it/s, loss=6.2201]
Training:  58%|█████▊    | 8819/15223 [2:26:22<1:40:17,  1.06it/s, loss=6.3324]
Training:  58%|█████▊    | 8820/15223 [2:26:22<1:37:50,  1.09it/s, loss=6.3324]
Training:  58%|█████▊    | 8820/15223 [2:26:24<1:37:50,  1.09it/s, loss=6.2848]
Training:  58%|█████▊    | 8821/15223 [2:26:24<1:59:47,  1.12s/it, loss=6.2848]
Training:  58%|█████▊    | 8821/15223 [2:26:25<1:59:47,  1.12s/it, loss=6.1624]
Training:  58%|█████▊    | 8822/15223 [2:26:25<1:47:57,  1.01s/it, loss=6.1624]
Training:  58%|█████▊    | 8822/15223 [2:26:26<1:47:57,  1.01s/it, loss=6.1007]
Training:  58%|█████▊    | 8823/15223 [2:26:26<1:54:53,  1.08s/it, loss=6.1007]
Training:  58%|█████▊    | 8823/15223 [2:26:27<1:54:53,  1.08s/it, loss=6.3545]
Training:  58%|█████▊    | 8824/15223 [2:26:27<1:43:45,  1.03it/s, loss=6.3545]
Training:  58%|█████▊    | 8824/15223 [2:26:27<1:43:45,  1.03it/s, loss=6.1344]
Training:  58%|█████▊    | 8825/15223 [2:26:27<1:38:24,  1.08it/s, loss=6.1344]
Training:  58%|█████▊    | 8825/15223 [2:26:28<1:38:24,  1.08it/s, loss=6.2635]
Training:  58%|█████▊    | 8826/15223 [2:26:28<1:39:48,  1.07it/s, loss=6.2635]
Training:  58%|█████▊    | 8826/15223 [2:26:30<1:39:48,  1.07it/s, loss=6.2857]
Training:  58%|█████▊    | 8827/15223 [2:26:30<1:47:28,  1.01s/it, loss=6.2857]
Training:  58%|█████▊    | 8827/15223 [2:26:30<1:47:28,  1.01s/it, loss=6.2740]
Training:  58%|█████▊    | 8828/15223 [2:26:30<1:44:56,  1.02it/s, loss=6.2740]
Training:  58%|█████▊    | 8828/15223 [2:26:32<1:44:56,  1.02it/s, loss=6.1594]
Training:  58%|█████▊    | 8829/15223 [2:26:32<1:56:21,  1.09s/it, loss=6.1594]
Training:  58%|█████▊    | 8829/15223 [2:26:33<1:56:21,  1.09s/it, loss=6.3848]
Training:  58%|█████▊    | 8830/15223 [2:26:33<1:48:58,  1.02s/it, loss=6.3848]
Training:  58%|█████▊    | 8830/15223 [2:26:34<1:48:58,  1.02s/it, loss=6.2096]
Training:  58%|█████▊    | 8831/15223 [2:26:34<1:47:11,  1.01s/it, loss=6.2096]
Training:  58%|█████▊    | 8831/15223 [2:26:35<1:47:11,  1.01s/it, loss=6.2149]
Training:  58%|█████▊    | 8832/15223 [2:26:35<1:45:41,  1.01it/s, loss=6.2149]
Training:  58%|█████▊    | 8832/15223 [2:26:36<1:45:41,  1.01it/s, loss=5.9396]
Training:  58%|█████▊    | 8833/15223 [2:26:36<1:56:17,  1.09s/it, loss=5.9396]
Training:  58%|█████▊    | 8833/15223 [2:26:37<1:56:17,  1.09s/it, loss=5.9121]
Training:  58%|█████▊    | 8834/15223 [2:26:37<1:48:33,  1.02s/it, loss=5.9121]
Training:  58%|█████▊    | 8834/15223 [2:26:38<1:48:33,  1.02s/it, loss=6.2800]
Training:  58%|█████▊    | 8835/15223 [2:26:38<1:41:54,  1.04it/s, loss=6.2800]
Training:  58%|█████▊    | 8835/15223 [2:26:38<1:41:54,  1.04it/s, loss=5.9720]
Training:  58%|█████▊    | 8836/15223 [2:26:38<1:39:22,  1.07it/s, loss=5.9720]
Training:  58%|█████▊    | 8836/15223 [2:26:39<1:39:22,  1.07it/s, loss=6.3037]
Training:  58%|█████▊    | 8837/15223 [2:26:39<1:36:06,  1.11it/s, loss=6.3037]
Training:  58%|█████▊    | 8837/15223 [2:26:40<1:36:06,  1.11it/s, loss=5.9765]
Training:  58%|█████▊    | 8838/15223 [2:26:40<1:34:13,  1.13it/s, loss=5.9765]
Training:  58%|█████▊    | 8838/15223 [2:26:41<1:34:13,  1.13it/s, loss=5.9140]
Training:  58%|█████▊    | 8839/15223 [2:26:41<1:42:18,  1.04it/s, loss=5.9140]
Training:  58%|█████▊    | 8839/15223 [2:26:43<1:42:18,  1.04it/s, loss=6.2825]
Training:  58%|█████▊    | 8840/15223 [2:26:43<1:51:48,  1.05s/it, loss=6.2825]
Training:  58%|█████▊    | 8840/15223 [2:26:44<1:51:48,  1.05s/it, loss=5.9871]
Training:  58%|█████▊    | 8841/15223 [2:26:44<1:55:03,  1.08s/it, loss=5.9871]
Training:  58%|█████▊    | 8841/15223 [2:26:45<1:55:03,  1.08s/it, loss=6.3262]
Training:  58%|█████▊    | 8842/15223 [2:26:45<1:49:34,  1.03s/it, loss=6.3262]
Training:  58%|█████▊    | 8842/15223 [2:26:46<1:49:34,  1.03s/it, loss=5.7036]
Training:  58%|█████▊    | 8843/15223 [2:26:46<1:49:06,  1.03s/it, loss=5.7036]
Training:  58%|█████▊    | 8843/15223 [2:26:47<1:49:06,  1.03s/it, loss=6.5752]
Training:  58%|█████▊    | 8844/15223 [2:26:47<1:57:20,  1.10s/it, loss=6.5752]
Training:  58%|█████▊    | 8844/15223 [2:26:48<1:57:20,  1.10s/it, loss=6.3513]
Training:  58%|█████▊    | 8845/15223 [2:26:48<2:12:10,  1.24s/it, loss=6.3513]
Training:  58%|█████▊    | 8845/15223 [2:26:49<2:12:10,  1.24s/it, loss=6.3188]
Training:  58%|█████▊    | 8846/15223 [2:26:49<1:56:29,  1.10s/it, loss=6.3188]
Training:  58%|█████▊    | 8846/15223 [2:26:50<1:56:29,  1.10s/it, loss=6.0081]
Training:  58%|█████▊    | 8847/15223 [2:26:50<1:53:50,  1.07s/it, loss=6.0081]
Training:  58%|█████▊    | 8847/15223 [2:26:51<1:53:50,  1.07s/it, loss=6.3327]
Training:  58%|█████▊    | 8848/15223 [2:26:51<1:49:50,  1.03s/it, loss=6.3327]
Training:  58%|█████▊    | 8848/15223 [2:26:52<1:49:50,  1.03s/it, loss=6.0483]
Training:  58%|█████▊    | 8849/15223 [2:26:52<1:49:26,  1.03s/it, loss=6.0483]
Training:  58%|█████▊    | 8849/15223 [2:26:53<1:49:26,  1.03s/it, loss=5.8103]
Training:  58%|█████▊    | 8850/15223 [2:26:53<1:53:44,  1.07s/it, loss=5.8103]
Training:  58%|█████▊    | 8850/15223 [2:26:54<1:53:44,  1.07s/it, loss=6.1335]
Training:  58%|█████▊    | 8851/15223 [2:26:54<1:48:59,  1.03s/it, loss=6.1335]
Training:  58%|█████▊    | 8851/15223 [2:26:55<1:48:59,  1.03s/it, loss=6.4664]
Training:  58%|█████▊    | 8852/15223 [2:26:55<1:43:01,  1.03it/s, loss=6.4664]
Training:  58%|█████▊    | 8852/15223 [2:26:57<1:43:01,  1.03it/s, loss=6.4248]
Training:  58%|█████▊    | 8853/15223 [2:26:57<2:06:48,  1.19s/it, loss=6.4248]
Training:  58%|█████▊    | 8853/15223 [2:26:58<2:06:48,  1.19s/it, loss=6.1166]
Training:  58%|█████▊    | 8854/15223 [2:26:58<2:05:44,  1.18s/it, loss=6.1166]
Training:  58%|█████▊    | 8854/15223 [2:26:59<2:05:44,  1.18s/it, loss=6.0192]
Training:  58%|█████▊    | 8855/15223 [2:26:59<2:01:31,  1.15s/it, loss=6.0192]
Training:  58%|█████▊    | 8855/15223 [2:27:00<2:01:31,  1.15s/it, loss=5.9028]
Training:  58%|█████▊    | 8856/15223 [2:27:00<2:02:39,  1.16s/it, loss=5.9028]
Training:  58%|█████▊    | 8856/15223 [2:27:01<2:02:39,  1.16s/it, loss=6.3040]
Training:  58%|█████▊    | 8857/15223 [2:27:01<1:52:35,  1.06s/it, loss=6.3040]
Training:  58%|█████▊    | 8857/15223 [2:27:02<1:52:35,  1.06s/it, loss=6.4681]
Training:  58%|█████▊    | 8858/15223 [2:27:02<1:50:24,  1.04s/it, loss=6.4681]
Training:  58%|█████▊    | 8858/15223 [2:27:03<1:50:24,  1.04s/it, loss=6.4514]
Training:  58%|█████▊    | 8859/15223 [2:27:03<1:36:37,  1.10it/s, loss=6.4514]
Training:  58%|█████▊    | 8859/15223 [2:27:04<1:36:37,  1.10it/s, loss=6.3284]
Training:  58%|█████▊    | 8860/15223 [2:27:04<1:36:33,  1.10it/s, loss=6.3284]
Training:  58%|█████▊    | 8860/15223 [2:27:04<1:36:33,  1.10it/s, loss=5.8097]
Training:  58%|█████▊    | 8861/15223 [2:27:04<1:30:47,  1.17it/s, loss=5.8097]
Training:  58%|█████▊    | 8861/15223 [2:27:05<1:30:47,  1.17it/s, loss=6.4326]
Training:  58%|█████▊    | 8862/15223 [2:27:05<1:35:22,  1.11it/s, loss=6.4326]
Training:  58%|█████▊    | 8862/15223 [2:27:06<1:35:22,  1.11it/s, loss=6.1969]
Training:  58%|█████▊    | 8863/15223 [2:27:06<1:36:20,  1.10it/s, loss=6.1969]
Training:  58%|█████▊    | 8863/15223 [2:27:07<1:36:20,  1.10it/s, loss=6.4266]
Training:  58%|█████▊    | 8864/15223 [2:27:07<1:43:18,  1.03it/s, loss=6.4266]
Training:  58%|█████▊    | 8864/15223 [2:27:08<1:43:18,  1.03it/s, loss=6.1779]
Training:  58%|█████▊    | 8865/15223 [2:27:08<1:39:44,  1.06it/s, loss=6.1779]
Training:  58%|█████▊    | 8865/15223 [2:27:09<1:39:44,  1.06it/s, loss=6.0667]
Training:  58%|█████▊    | 8866/15223 [2:27:09<1:41:14,  1.05it/s, loss=6.0667]
Training:  58%|█████▊    | 8866/15223 [2:27:11<1:41:14,  1.05it/s, loss=6.4265]
Training:  58%|█████▊    | 8867/15223 [2:27:11<1:52:42,  1.06s/it, loss=6.4265]
Training:  58%|█████▊    | 8867/15223 [2:27:12<1:52:42,  1.06s/it, loss=5.8542]
Training:  58%|█████▊    | 8868/15223 [2:27:12<1:50:46,  1.05s/it, loss=5.8542]
Training:  58%|█████▊    | 8868/15223 [2:27:12<1:50:46,  1.05s/it, loss=6.0727]
Training:  58%|█████▊    | 8869/15223 [2:27:12<1:44:50,  1.01it/s, loss=6.0727]
Training:  58%|█████▊    | 8869/15223 [2:27:13<1:44:50,  1.01it/s, loss=5.6338]
Training:  58%|█████▊    | 8870/15223 [2:27:13<1:46:48,  1.01s/it, loss=5.6338]
Training:  58%|█████▊    | 8870/15223 [2:27:14<1:46:48,  1.01s/it, loss=6.2324]
Training:  58%|█████▊    | 8871/15223 [2:27:14<1:38:49,  1.07it/s, loss=6.2324]
Training:  58%|█████▊    | 8871/15223 [2:27:15<1:38:49,  1.07it/s, loss=6.3356]
Training:  58%|█████▊    | 8872/15223 [2:27:15<1:32:34,  1.14it/s, loss=6.3356]
Training:  58%|█████▊    | 8872/15223 [2:27:16<1:32:34,  1.14it/s, loss=6.3271]
Training:  58%|█████▊    | 8873/15223 [2:27:16<1:35:56,  1.10it/s, loss=6.3271]
Training:  58%|█████▊    | 8873/15223 [2:27:17<1:35:56,  1.10it/s, loss=6.2836]
Training:  58%|█████▊    | 8874/15223 [2:27:17<1:32:53,  1.14it/s, loss=6.2836]
Training:  58%|█████▊    | 8874/15223 [2:27:17<1:32:53,  1.14it/s, loss=6.3640]
Training:  58%|█████▊    | 8875/15223 [2:27:17<1:26:41,  1.22it/s, loss=6.3640]
Training:  58%|█████▊    | 8875/15223 [2:27:19<1:26:41,  1.22it/s, loss=6.1543]
Training:  58%|█████▊    | 8876/15223 [2:27:19<1:38:20,  1.08it/s, loss=6.1543]
Training:  58%|█████▊    | 8876/15223 [2:27:19<1:38:20,  1.08it/s, loss=6.2656]
Training:  58%|█████▊    | 8877/15223 [2:27:19<1:35:35,  1.11it/s, loss=6.2656]
Training:  58%|█████▊    | 8877/15223 [2:27:20<1:35:35,  1.11it/s, loss=6.5743]
Training:  58%|█████▊    | 8878/15223 [2:27:20<1:36:37,  1.09it/s, loss=6.5743]
Training:  58%|█████▊    | 8878/15223 [2:27:21<1:36:37,  1.09it/s, loss=6.0502]
Training:  58%|█████▊    | 8879/15223 [2:27:21<1:34:58,  1.11it/s, loss=6.0502]
Training:  58%|█████▊    | 8879/15223 [2:27:22<1:34:58,  1.11it/s, loss=6.3503]
Training:  58%|█████▊    | 8880/15223 [2:27:22<1:33:04,  1.14it/s, loss=6.3503]
Training:  58%|█████▊    | 8880/15223 [2:27:23<1:33:04,  1.14it/s, loss=6.0546]
Training:  58%|█████▊    | 8881/15223 [2:27:23<1:29:50,  1.18it/s, loss=6.0546]
Training:  58%|█████▊    | 8881/15223 [2:27:24<1:29:50,  1.18it/s, loss=6.2396]
Training:  58%|█████▊    | 8882/15223 [2:27:24<1:32:22,  1.14it/s, loss=6.2396]
Training:  58%|█████▊    | 8882/15223 [2:27:25<1:32:22,  1.14it/s, loss=6.4293]
Training:  58%|█████▊    | 8883/15223 [2:27:25<1:32:34,  1.14it/s, loss=6.4293]
Training:  58%|█████▊    | 8883/15223 [2:27:26<1:32:34,  1.14it/s, loss=6.1037]
Training:  58%|█████▊    | 8884/15223 [2:27:26<1:41:13,  1.04it/s, loss=6.1037]
Training:  58%|█████▊    | 8884/15223 [2:27:27<1:41:13,  1.04it/s, loss=6.2880]
Training:  58%|█████▊    | 8885/15223 [2:27:27<1:47:27,  1.02s/it, loss=6.2880]
Training:  58%|█████▊    | 8885/15223 [2:27:28<1:47:27,  1.02s/it, loss=6.3551]
Training:  58%|█████▊    | 8886/15223 [2:27:28<1:51:22,  1.05s/it, loss=6.3551]
Training:  58%|█████▊    | 8886/15223 [2:27:29<1:51:22,  1.05s/it, loss=6.3722]
Training:  58%|█████▊    | 8887/15223 [2:27:29<1:39:28,  1.06it/s, loss=6.3722]
Training:  58%|█████▊    | 8887/15223 [2:27:30<1:39:28,  1.06it/s, loss=6.2710]
Training:  58%|█████▊    | 8888/15223 [2:27:30<1:41:45,  1.04it/s, loss=6.2710]
Training:  58%|█████▊    | 8888/15223 [2:27:31<1:41:45,  1.04it/s, loss=5.8344]
Training:  58%|█████▊    | 8889/15223 [2:27:31<1:42:44,  1.03it/s, loss=5.8344]
Training:  58%|█████▊    | 8889/15223 [2:27:32<1:42:44,  1.03it/s, loss=6.3261]
Training:  58%|█████▊    | 8890/15223 [2:27:32<1:52:50,  1.07s/it, loss=6.3261]
Training:  58%|█████▊    | 8890/15223 [2:27:34<1:52:50,  1.07s/it, loss=6.1289]
Training:  58%|█████▊    | 8891/15223 [2:27:34<2:06:30,  1.20s/it, loss=6.1289]
Training:  58%|█████▊    | 8891/15223 [2:27:34<2:06:30,  1.20s/it, loss=6.2129]
Training:  58%|█████▊    | 8892/15223 [2:27:34<1:55:11,  1.09s/it, loss=6.2129]
Training:  58%|█████▊    | 8892/15223 [2:27:38<1:55:11,  1.09s/it, loss=6.3758]
Training:  58%|█████▊    | 8893/15223 [2:27:38<3:00:27,  1.71s/it, loss=6.3758]
Training:  58%|█████▊    | 8893/15223 [2:27:39<3:00:27,  1.71s/it, loss=6.3509]
Training:  58%|█████▊    | 8894/15223 [2:27:39<2:44:35,  1.56s/it, loss=6.3509]
Training:  58%|█████▊    | 8894/15223 [2:27:40<2:44:35,  1.56s/it, loss=6.4415]
Training:  58%|█████▊    | 8895/15223 [2:27:40<2:26:11,  1.39s/it, loss=6.4415]
Training:  58%|█████▊    | 8895/15223 [2:27:41<2:26:11,  1.39s/it, loss=6.1287]
Training:  58%|█████▊    | 8896/15223 [2:27:41<2:14:28,  1.28s/it, loss=6.1287]
Training:  58%|█████▊    | 8896/15223 [2:27:42<2:14:28,  1.28s/it, loss=6.2943]
Training:  58%|█████▊    | 8897/15223 [2:27:42<2:16:18,  1.29s/it, loss=6.2943]
Training:  58%|█████▊    | 8897/15223 [2:27:43<2:16:18,  1.29s/it, loss=6.2596]
Training:  58%|█████▊    | 8898/15223 [2:27:43<1:57:01,  1.11s/it, loss=6.2596]
Training:  58%|█████▊    | 8898/15223 [2:27:45<1:57:01,  1.11s/it, loss=6.1764]
Training:  58%|█████▊    | 8899/15223 [2:27:45<2:30:01,  1.42s/it, loss=6.1764]
Training:  58%|█████▊    | 8899/15223 [2:27:46<2:30:01,  1.42s/it, loss=5.9612]
Training:  58%|█████▊    | 8900/15223 [2:27:46<2:23:50,  1.36s/it, loss=5.9612]
Training:  58%|█████▊    | 8900/15223 [2:27:47<2:23:50,  1.36s/it, loss=6.0373]
Training:  58%|█████▊    | 8901/15223 [2:27:47<2:02:49,  1.17s/it, loss=6.0373]
Training:  58%|█████▊    | 8901/15223 [2:27:48<2:02:49,  1.17s/it, loss=6.4016]
Training:  58%|█████▊    | 8902/15223 [2:27:48<1:48:54,  1.03s/it, loss=6.4016]
Training:  58%|█████▊    | 8902/15223 [2:27:49<1:48:54,  1.03s/it, loss=6.0918]
Training:  58%|█████▊    | 8903/15223 [2:27:49<1:58:36,  1.13s/it, loss=6.0918]
Training:  58%|█████▊    | 8903/15223 [2:27:50<1:58:36,  1.13s/it, loss=6.2352]
Training:  58%|█████▊    | 8904/15223 [2:27:50<1:56:10,  1.10s/it, loss=6.2352]
Training:  58%|█████▊    | 8904/15223 [2:27:51<1:56:10,  1.10s/it, loss=6.2264]
Training:  58%|█████▊    | 8905/15223 [2:27:51<1:42:36,  1.03it/s, loss=6.2264]
Training:  58%|█████▊    | 8905/15223 [2:27:52<1:42:36,  1.03it/s, loss=6.2313]
Training:  59%|█████▊    | 8906/15223 [2:27:52<1:43:26,  1.02it/s, loss=6.2313]
Training:  59%|█████▊    | 8906/15223 [2:27:52<1:43:26,  1.02it/s, loss=6.2654]
Training:  59%|█████▊    | 8907/15223 [2:27:52<1:33:05,  1.13it/s, loss=6.2654]
Training:  59%|█████▊    | 8907/15223 [2:27:53<1:33:05,  1.13it/s, loss=5.6889]
Training:  59%|█████▊    | 8908/15223 [2:27:53<1:34:37,  1.11it/s, loss=5.6889]
Training:  59%|█████▊    | 8908/15223 [2:27:54<1:34:37,  1.11it/s, loss=6.2380]
Training:  59%|█████▊    | 8909/15223 [2:27:54<1:35:25,  1.10it/s, loss=6.2380]
Training:  59%|█████▊    | 8909/15223 [2:27:55<1:35:25,  1.10it/s, loss=6.2313]
Training:  59%|█████▊    | 8910/15223 [2:27:55<1:37:31,  1.08it/s, loss=6.2313]
Training:  59%|█████▊    | 8910/15223 [2:27:56<1:37:31,  1.08it/s, loss=6.2529]
Training:  59%|█████▊    | 8911/15223 [2:27:56<1:46:08,  1.01s/it, loss=6.2529]
Training:  59%|█████▊    | 8911/15223 [2:27:57<1:46:08,  1.01s/it, loss=6.1519]
Training:  59%|█████▊    | 8912/15223 [2:27:57<1:37:13,  1.08it/s, loss=6.1519]
Training:  59%|█████▊    | 8912/15223 [2:27:58<1:37:13,  1.08it/s, loss=6.0702]
Training:  59%|█████▊    | 8913/15223 [2:27:58<1:34:26,  1.11it/s, loss=6.0702]
Training:  59%|█████▊    | 8913/15223 [2:27:59<1:34:26,  1.11it/s, loss=6.4658]
Training:  59%|█████▊    | 8914/15223 [2:27:59<1:38:36,  1.07it/s, loss=6.4658]
Training:  59%|█████▊    | 8914/15223 [2:28:00<1:38:36,  1.07it/s, loss=6.2053]
Training:  59%|█████▊    | 8915/15223 [2:28:00<1:35:13,  1.10it/s, loss=6.2053]
Training:  59%|█████▊    | 8915/15223 [2:28:01<1:35:13,  1.10it/s, loss=6.0843]
Training:  59%|█████▊    | 8916/15223 [2:28:01<1:47:19,  1.02s/it, loss=6.0843]
Training:  59%|█████▊    | 8916/15223 [2:28:02<1:47:19,  1.02s/it, loss=6.1224]
Training:  59%|█████▊    | 8917/15223 [2:28:02<1:40:10,  1.05it/s, loss=6.1224]
Training:  59%|█████▊    | 8917/15223 [2:28:03<1:40:10,  1.05it/s, loss=6.2709]
Training:  59%|█████▊    | 8918/15223 [2:28:03<1:34:07,  1.12it/s, loss=6.2709]
Training:  59%|█████▊    | 8918/15223 [2:28:03<1:34:07,  1.12it/s, loss=6.3021]
Training:  59%|█████▊    | 8919/15223 [2:28:03<1:29:39,  1.17it/s, loss=6.3021]
Training:  59%|█████▊    | 8919/15223 [2:28:04<1:29:39,  1.17it/s, loss=6.1177]
Training:  59%|█████▊    | 8920/15223 [2:28:04<1:27:58,  1.19it/s, loss=6.1177]
Training:  59%|█████▊    | 8920/15223 [2:28:05<1:27:58,  1.19it/s, loss=6.4538]
Training:  59%|█████▊    | 8921/15223 [2:28:05<1:29:44,  1.17it/s, loss=6.4538]
Training:  59%|█████▊    | 8921/15223 [2:28:06<1:29:44,  1.17it/s, loss=5.7825]
Training:  59%|█████▊    | 8922/15223 [2:28:06<1:24:11,  1.25it/s, loss=5.7825]
Training:  59%|█████▊    | 8922/15223 [2:28:07<1:24:11,  1.25it/s, loss=6.2438]
Training:  59%|█████▊    | 8923/15223 [2:28:07<1:24:27,  1.24it/s, loss=6.2438]
Training:  59%|█████▊    | 8923/15223 [2:28:08<1:24:27,  1.24it/s, loss=6.3139]
Training:  59%|█████▊    | 8924/15223 [2:28:08<1:27:28,  1.20it/s, loss=6.3139]
Training:  59%|█████▊    | 8924/15223 [2:28:08<1:27:28,  1.20it/s, loss=6.1258]
Training:  59%|█████▊    | 8925/15223 [2:28:08<1:24:22,  1.24it/s, loss=6.1258]
Training:  59%|█████▊    | 8925/15223 [2:28:09<1:24:22,  1.24it/s, loss=5.9832]
Training:  59%|█████▊    | 8926/15223 [2:28:09<1:21:40,  1.28it/s, loss=5.9832]
Training:  59%|█████▊    | 8926/15223 [2:28:10<1:21:40,  1.28it/s, loss=6.0807]
Training:  59%|█████▊    | 8927/15223 [2:28:10<1:30:06,  1.16it/s, loss=6.0807]
Training:  59%|█████▊    | 8927/15223 [2:28:11<1:30:06,  1.16it/s, loss=6.2710]
Training:  59%|█████▊    | 8928/15223 [2:28:11<1:23:26,  1.26it/s, loss=6.2710]
Training:  59%|█████▊    | 8928/15223 [2:28:11<1:23:26,  1.26it/s, loss=6.0551]
Training:  59%|█████▊    | 8929/15223 [2:28:11<1:19:40,  1.32it/s, loss=6.0551]
Training:  59%|█████▊    | 8929/15223 [2:28:13<1:19:40,  1.32it/s, loss=6.1177]
Training:  59%|█████▊    | 8930/15223 [2:28:13<1:46:55,  1.02s/it, loss=6.1177]
Training:  59%|█████▊    | 8930/15223 [2:28:14<1:46:55,  1.02s/it, loss=6.0908]
Training:  59%|█████▊    | 8931/15223 [2:28:14<1:44:44,  1.00it/s, loss=6.0908]
Training:  59%|█████▊    | 8931/15223 [2:28:15<1:44:44,  1.00it/s, loss=6.2948]
Training:  59%|█████▊    | 8932/15223 [2:28:15<1:36:05,  1.09it/s, loss=6.2948]
Training:  59%|█████▊    | 8932/15223 [2:28:16<1:36:05,  1.09it/s, loss=6.0954]
Training:  59%|█████▊    | 8933/15223 [2:28:16<1:46:28,  1.02s/it, loss=6.0954]
Training:  59%|█████▊    | 8933/15223 [2:28:17<1:46:28,  1.02s/it, loss=5.9796]
Training:  59%|█████▊    | 8934/15223 [2:28:17<1:37:19,  1.08it/s, loss=5.9796]
Training:  59%|█████▊    | 8934/15223 [2:28:17<1:37:19,  1.08it/s, loss=6.2594]
Training:  59%|█████▊    | 8935/15223 [2:28:17<1:32:15,  1.14it/s, loss=6.2594]
Training:  59%|█████▊    | 8935/15223 [2:28:18<1:32:15,  1.14it/s, loss=6.2807]
Training:  59%|█████▊    | 8936/15223 [2:28:18<1:37:45,  1.07it/s, loss=6.2807]
Training:  59%|█████▊    | 8936/15223 [2:28:20<1:37:45,  1.07it/s, loss=6.5137]
Training:  59%|█████▊    | 8937/15223 [2:28:20<1:45:03,  1.00s/it, loss=6.5137]
Training:  59%|█████▊    | 8937/15223 [2:28:20<1:45:03,  1.00s/it, loss=6.0861]
Training:  59%|█████▊    | 8938/15223 [2:28:20<1:40:22,  1.04it/s, loss=6.0861]
Training:  59%|█████▊    | 8938/15223 [2:28:21<1:40:22,  1.04it/s, loss=6.0091]
Training:  59%|█████▊    | 8939/15223 [2:28:21<1:41:57,  1.03it/s, loss=6.0091]
Training:  59%|█████▊    | 8939/15223 [2:28:22<1:41:57,  1.03it/s, loss=6.1668]
Training:  59%|█████▊    | 8940/15223 [2:28:22<1:37:52,  1.07it/s, loss=6.1668]
Training:  59%|█████▊    | 8940/15223 [2:28:23<1:37:52,  1.07it/s, loss=6.2816]
Training:  59%|█████▊    | 8941/15223 [2:28:23<1:37:52,  1.07it/s, loss=6.2816]
Training:  59%|█████▊    | 8941/15223 [2:28:24<1:37:52,  1.07it/s, loss=6.2804]
Training:  59%|█████▊    | 8942/15223 [2:28:24<1:28:07,  1.19it/s, loss=6.2804]
Training:  59%|█████▊    | 8942/15223 [2:28:25<1:28:07,  1.19it/s, loss=5.9807]
Training:  59%|█████▊    | 8943/15223 [2:28:25<1:23:45,  1.25it/s, loss=5.9807]
Training:  59%|█████▊    | 8943/15223 [2:28:26<1:23:45,  1.25it/s, loss=6.2849]
Training:  59%|█████▉    | 8944/15223 [2:28:26<1:34:09,  1.11it/s, loss=6.2849]
Training:  59%|█████▉    | 8944/15223 [2:28:27<1:34:09,  1.11it/s, loss=6.4145]
Training:  59%|█████▉    | 8945/15223 [2:28:27<1:41:22,  1.03it/s, loss=6.4145]
Training:  59%|█████▉    | 8945/15223 [2:28:28<1:41:22,  1.03it/s, loss=6.2533]
Training:  59%|█████▉    | 8946/15223 [2:28:28<1:33:19,  1.12it/s, loss=6.2533]
Training:  59%|█████▉    | 8946/15223 [2:28:28<1:33:19,  1.12it/s, loss=6.0912]
Training:  59%|█████▉    | 8947/15223 [2:28:28<1:33:10,  1.12it/s, loss=6.0912]
Training:  59%|█████▉    | 8947/15223 [2:28:29<1:33:10,  1.12it/s, loss=6.2924]
Training:  59%|█████▉    | 8948/15223 [2:28:29<1:32:56,  1.13it/s, loss=6.2924]
Training:  59%|█████▉    | 8948/15223 [2:28:30<1:32:56,  1.13it/s, loss=6.0294]
Training:  59%|█████▉    | 8949/15223 [2:28:30<1:37:10,  1.08it/s, loss=6.0294]
Training:  59%|█████▉    | 8949/15223 [2:28:31<1:37:10,  1.08it/s, loss=6.2783]
Training:  59%|█████▉    | 8950/15223 [2:28:31<1:42:46,  1.02it/s, loss=6.2783]
Training:  59%|█████▉    | 8950/15223 [2:28:32<1:42:46,  1.02it/s, loss=6.0971]
Training:  59%|█████▉    | 8951/15223 [2:28:32<1:36:12,  1.09it/s, loss=6.0971]
Training:  59%|█████▉    | 8951/15223 [2:28:33<1:36:12,  1.09it/s, loss=6.5311]
Training:  59%|█████▉    | 8952/15223 [2:28:33<1:35:27,  1.09it/s, loss=6.5311]
Training:  59%|█████▉    | 8952/15223 [2:28:34<1:35:27,  1.09it/s, loss=6.1483]
Training:  59%|█████▉    | 8953/15223 [2:28:34<1:38:24,  1.06it/s, loss=6.1483]
Training:  59%|█████▉    | 8953/15223 [2:28:35<1:38:24,  1.06it/s, loss=5.9615]
Training:  59%|█████▉    | 8954/15223 [2:28:35<1:42:29,  1.02it/s, loss=5.9615]
Training:  59%|█████▉    | 8954/15223 [2:28:36<1:42:29,  1.02it/s, loss=6.3545]
Training:  59%|█████▉    | 8955/15223 [2:28:36<1:38:30,  1.06it/s, loss=6.3545]
Training:  59%|█████▉    | 8955/15223 [2:28:37<1:38:30,  1.06it/s, loss=6.0225]
Training:  59%|█████▉    | 8956/15223 [2:28:37<1:37:29,  1.07it/s, loss=6.0225]
Training:  59%|█████▉    | 8956/15223 [2:28:38<1:37:29,  1.07it/s, loss=6.4484]
Training:  59%|█████▉    | 8957/15223 [2:28:38<1:34:43,  1.10it/s, loss=6.4484]
Training:  59%|█████▉    | 8957/15223 [2:28:39<1:34:43,  1.10it/s, loss=6.2631]
Training:  59%|█████▉    | 8958/15223 [2:28:39<1:38:02,  1.07it/s, loss=6.2631]
Training:  59%|█████▉    | 8958/15223 [2:28:40<1:38:02,  1.07it/s, loss=5.8943]
Training:  59%|█████▉    | 8959/15223 [2:28:40<1:40:20,  1.04it/s, loss=5.8943]
Training:  59%|█████▉    | 8959/15223 [2:28:41<1:40:20,  1.04it/s, loss=6.2863]
Training:  59%|█████▉    | 8960/15223 [2:28:41<1:35:45,  1.09it/s, loss=6.2863]
Training:  59%|█████▉    | 8960/15223 [2:28:42<1:35:45,  1.09it/s, loss=6.3990]
Training:  59%|█████▉    | 8961/15223 [2:28:42<1:41:22,  1.03it/s, loss=6.3990]
Training:  59%|█████▉    | 8961/15223 [2:28:43<1:41:22,  1.03it/s, loss=6.1766]
Training:  59%|█████▉    | 8962/15223 [2:28:43<1:50:42,  1.06s/it, loss=6.1766]
Training:  59%|█████▉    | 8962/15223 [2:28:44<1:50:42,  1.06s/it, loss=6.2616]
Training:  59%|█████▉    | 8963/15223 [2:28:44<1:47:03,  1.03s/it, loss=6.2616]
Training:  59%|█████▉    | 8963/15223 [2:28:46<1:47:03,  1.03s/it, loss=6.3076]
Training:  59%|█████▉    | 8964/15223 [2:28:46<2:18:59,  1.33s/it, loss=6.3076]
Training:  59%|█████▉    | 8964/15223 [2:28:47<2:18:59,  1.33s/it, loss=5.8881]
Training:  59%|█████▉    | 8965/15223 [2:28:47<2:12:39,  1.27s/it, loss=5.8881]
Training:  59%|█████▉    | 8965/15223 [2:28:48<2:12:39,  1.27s/it, loss=6.3412]
Training:  59%|█████▉    | 8966/15223 [2:28:48<1:57:22,  1.13s/it, loss=6.3412]
Training:  59%|█████▉    | 8966/15223 [2:28:49<1:57:22,  1.13s/it, loss=6.2746]
Training:  59%|█████▉    | 8967/15223 [2:28:49<1:46:43,  1.02s/it, loss=6.2746]
Training:  59%|█████▉    | 8967/15223 [2:28:50<1:46:43,  1.02s/it, loss=6.0521]
Training:  59%|█████▉    | 8968/15223 [2:28:50<1:44:12,  1.00it/s, loss=6.0521]
Training:  59%|█████▉    | 8968/15223 [2:28:51<1:44:12,  1.00it/s, loss=6.0616]
Training:  59%|█████▉    | 8969/15223 [2:28:51<1:41:32,  1.03it/s, loss=6.0616]
Training:  59%|█████▉    | 8969/15223 [2:28:51<1:41:32,  1.03it/s, loss=6.2463]
Training:  59%|█████▉    | 8970/15223 [2:28:51<1:38:23,  1.06it/s, loss=6.2463]
Training:  59%|█████▉    | 8970/15223 [2:28:53<1:38:23,  1.06it/s, loss=6.0901]
Training:  59%|█████▉    | 8971/15223 [2:28:53<1:43:43,  1.00it/s, loss=6.0901]
Training:  59%|█████▉    | 8971/15223 [2:28:53<1:43:43,  1.00it/s, loss=6.4116]
Training:  59%|█████▉    | 8972/15223 [2:28:53<1:35:45,  1.09it/s, loss=6.4116]
Training:  59%|█████▉    | 8972/15223 [2:28:54<1:35:45,  1.09it/s, loss=6.2609]
Training:  59%|█████▉    | 8973/15223 [2:28:54<1:27:33,  1.19it/s, loss=6.2609]
Training:  59%|█████▉    | 8973/15223 [2:28:55<1:27:33,  1.19it/s, loss=6.2969]
Training:  59%|█████▉    | 8974/15223 [2:28:55<1:28:27,  1.18it/s, loss=6.2969]
Training:  59%|█████▉    | 8974/15223 [2:28:56<1:28:27,  1.18it/s, loss=6.0632]
Training:  59%|█████▉    | 8975/15223 [2:28:56<1:39:29,  1.05it/s, loss=6.0632]
Training:  59%|█████▉    | 8975/15223 [2:28:57<1:39:29,  1.05it/s, loss=6.0017]
Training:  59%|█████▉    | 8976/15223 [2:28:57<1:33:03,  1.12it/s, loss=6.0017]
Training:  59%|█████▉    | 8976/15223 [2:28:58<1:33:03,  1.12it/s, loss=6.2307]
Training:  59%|█████▉    | 8977/15223 [2:28:58<1:32:59,  1.12it/s, loss=6.2307]
Training:  59%|█████▉    | 8977/15223 [2:28:59<1:32:59,  1.12it/s, loss=6.2637]
Training:  59%|█████▉    | 8978/15223 [2:28:59<1:36:38,  1.08it/s, loss=6.2637]
Training:  59%|█████▉    | 8978/15223 [2:28:59<1:36:38,  1.08it/s, loss=6.2711]
Training:  59%|█████▉    | 8979/15223 [2:28:59<1:32:38,  1.12it/s, loss=6.2711]
Training:  59%|█████▉    | 8979/15223 [2:29:00<1:32:38,  1.12it/s, loss=6.5355]
Training:  59%|█████▉    | 8980/15223 [2:29:00<1:24:29,  1.23it/s, loss=6.5355]
Training:  59%|█████▉    | 8980/15223 [2:29:01<1:24:29,  1.23it/s, loss=6.2504]
Training:  59%|█████▉    | 8981/15223 [2:29:01<1:23:58,  1.24it/s, loss=6.2504]
Training:  59%|█████▉    | 8981/15223 [2:29:02<1:23:58,  1.24it/s, loss=6.1511]
Training:  59%|█████▉    | 8982/15223 [2:29:02<1:33:09,  1.12it/s, loss=6.1511]
Training:  59%|█████▉    | 8982/15223 [2:29:03<1:33:09,  1.12it/s, loss=6.3931]
Training:  59%|█████▉    | 8983/15223 [2:29:03<1:32:53,  1.12it/s, loss=6.3931]
Training:  59%|█████▉    | 8983/15223 [2:29:04<1:32:53,  1.12it/s, loss=6.2374]
Training:  59%|█████▉    | 8984/15223 [2:29:04<1:35:32,  1.09it/s, loss=6.2374]
Training:  59%|█████▉    | 8984/15223 [2:29:05<1:35:32,  1.09it/s, loss=6.3359]
Training:  59%|█████▉    | 8985/15223 [2:29:05<1:34:43,  1.10it/s, loss=6.3359]
Training:  59%|█████▉    | 8985/15223 [2:29:06<1:34:43,  1.10it/s, loss=6.0121]
Training:  59%|█████▉    | 8986/15223 [2:29:06<1:34:45,  1.10it/s, loss=6.0121]
Training:  59%|█████▉    | 8986/15223 [2:29:06<1:34:45,  1.10it/s, loss=6.1635]
Training:  59%|█████▉    | 8987/15223 [2:29:06<1:30:21,  1.15it/s, loss=6.1635]
Training:  59%|█████▉    | 8987/15223 [2:29:07<1:30:21,  1.15it/s, loss=6.2697]
Training:  59%|█████▉    | 8988/15223 [2:29:07<1:30:34,  1.15it/s, loss=6.2697]
Training:  59%|█████▉    | 8988/15223 [2:29:08<1:30:34,  1.15it/s, loss=6.0562]
Training:  59%|█████▉    | 8989/15223 [2:29:08<1:31:53,  1.13it/s, loss=6.0562]
Training:  59%|█████▉    | 8989/15223 [2:29:10<1:31:53,  1.13it/s, loss=6.2510]
Training:  59%|█████▉    | 8990/15223 [2:29:10<1:47:23,  1.03s/it, loss=6.2510]
Training:  59%|█████▉    | 8990/15223 [2:29:11<1:47:23,  1.03s/it, loss=6.3220]
Training:  59%|█████▉    | 8991/15223 [2:29:11<1:46:23,  1.02s/it, loss=6.3220]
Training:  59%|█████▉    | 8991/15223 [2:29:11<1:46:23,  1.02s/it, loss=5.9531]
Training:  59%|█████▉    | 8992/15223 [2:29:11<1:37:43,  1.06it/s, loss=5.9531]
Training:  59%|█████▉    | 8992/15223 [2:29:12<1:37:43,  1.06it/s, loss=6.1495]
Training:  59%|█████▉    | 8993/15223 [2:29:12<1:41:52,  1.02it/s, loss=6.1495]
Training:  59%|█████▉    | 8993/15223 [2:29:13<1:41:52,  1.02it/s, loss=6.2443]
Training:  59%|█████▉    | 8994/15223 [2:29:13<1:38:16,  1.06it/s, loss=6.2443]
Training:  59%|█████▉    | 8994/15223 [2:29:15<1:38:16,  1.06it/s, loss=6.1421]
Training:  59%|█████▉    | 8995/15223 [2:29:15<1:49:56,  1.06s/it, loss=6.1421]
Training:  59%|█████▉    | 8995/15223 [2:29:16<1:49:56,  1.06s/it, loss=6.1269]
Training:  59%|█████▉    | 8996/15223 [2:29:16<1:43:45,  1.00it/s, loss=6.1269]
Training:  59%|█████▉    | 8996/15223 [2:29:16<1:43:45,  1.00it/s, loss=6.2378]
Training:  59%|█████▉    | 8997/15223 [2:29:16<1:40:23,  1.03it/s, loss=6.2378]
Training:  59%|█████▉    | 8997/15223 [2:29:17<1:40:23,  1.03it/s, loss=5.9395]
Training:  59%|█████▉    | 8998/15223 [2:29:17<1:37:03,  1.07it/s, loss=5.9395]
Training:  59%|█████▉    | 8998/15223 [2:29:18<1:37:03,  1.07it/s, loss=6.1266]
Training:  59%|█████▉    | 8999/15223 [2:29:18<1:36:16,  1.08it/s, loss=6.1266]
Training:  59%|█████▉    | 8999/15223 [2:29:19<1:36:16,  1.08it/s, loss=6.1469]
Training:  59%|█████▉    | 9000/15223 [2:29:19<1:46:04,  1.02s/it, loss=6.1469]
Training:  59%|█████▉    | 9000/15223 [2:29:21<1:46:04,  1.02s/it, loss=6.1902]
Training:  59%|█████▉    | 9001/15223 [2:29:21<1:52:59,  1.09s/it, loss=6.1902]
Training:  59%|█████▉    | 9001/15223 [2:29:22<1:52:59,  1.09s/it, loss=6.5444]
Training:  59%|█████▉    | 9002/15223 [2:29:22<1:48:27,  1.05s/it, loss=6.5444]
Training:  59%|█████▉    | 9002/15223 [2:29:22<1:48:27,  1.05s/it, loss=6.1843]
Training:  59%|█████▉    | 9003/15223 [2:29:22<1:39:37,  1.04it/s, loss=6.1843]
Training:  59%|█████▉    | 9003/15223 [2:29:23<1:39:37,  1.04it/s, loss=6.0271]
Training:  59%|█████▉    | 9004/15223 [2:29:23<1:34:00,  1.10it/s, loss=6.0271]
Training:  59%|█████▉    | 9004/15223 [2:29:24<1:34:00,  1.10it/s, loss=6.2575]
Training:  59%|█████▉    | 9005/15223 [2:29:24<1:36:35,  1.07it/s, loss=6.2575]
Training:  59%|█████▉    | 9005/15223 [2:29:25<1:36:35,  1.07it/s, loss=5.9202]
Training:  59%|█████▉    | 9006/15223 [2:29:25<1:32:37,  1.12it/s, loss=5.9202]
Training:  59%|█████▉    | 9006/15223 [2:29:26<1:32:37,  1.12it/s, loss=6.0789]
Training:  59%|█████▉    | 9007/15223 [2:29:26<1:37:51,  1.06it/s, loss=6.0789]
Training:  59%|█████▉    | 9007/15223 [2:29:27<1:37:51,  1.06it/s, loss=5.7373]
Training:  59%|█████▉    | 9008/15223 [2:29:27<1:35:24,  1.09it/s, loss=5.7373]
Training:  59%|█████▉    | 9008/15223 [2:29:28<1:35:24,  1.09it/s, loss=6.3314]
Training:  59%|█████▉    | 9009/15223 [2:29:28<1:37:02,  1.07it/s, loss=6.3314]
Training:  59%|█████▉    | 9009/15223 [2:29:29<1:37:02,  1.07it/s, loss=6.3184]
Training:  59%|█████▉    | 9010/15223 [2:29:29<1:32:30,  1.12it/s, loss=6.3184]
Training:  59%|█████▉    | 9010/15223 [2:29:30<1:32:30,  1.12it/s, loss=6.2151]
Training:  59%|█████▉    | 9011/15223 [2:29:30<1:48:34,  1.05s/it, loss=6.2151]
Training:  59%|█████▉    | 9011/15223 [2:29:31<1:48:34,  1.05s/it, loss=6.4006]
Training:  59%|█████▉    | 9012/15223 [2:29:31<1:54:30,  1.11s/it, loss=6.4006]
Training:  59%|█████▉    | 9012/15223 [2:29:32<1:54:30,  1.11s/it, loss=6.1464]
Training:  59%|█████▉    | 9013/15223 [2:29:32<1:42:37,  1.01it/s, loss=6.1464]
Training:  59%|█████▉    | 9013/15223 [2:29:33<1:42:37,  1.01it/s, loss=6.1206]
Training:  59%|█████▉    | 9014/15223 [2:29:33<1:39:37,  1.04it/s, loss=6.1206]
Training:  59%|█████▉    | 9014/15223 [2:29:34<1:39:37,  1.04it/s, loss=6.0132]
Training:  59%|█████▉    | 9015/15223 [2:29:34<1:40:38,  1.03it/s, loss=6.0132]
Training:  59%|█████▉    | 9015/15223 [2:29:35<1:40:38,  1.03it/s, loss=6.1143]
Training:  59%|█████▉    | 9016/15223 [2:29:35<1:43:10,  1.00it/s, loss=6.1143]
Training:  59%|█████▉    | 9016/15223 [2:29:36<1:43:10,  1.00it/s, loss=6.1626]
Training:  59%|█████▉    | 9017/15223 [2:29:36<1:45:47,  1.02s/it, loss=6.1626]
Training:  59%|█████▉    | 9017/15223 [2:29:37<1:45:47,  1.02s/it, loss=6.2612]
Training:  59%|█████▉    | 9018/15223 [2:29:37<1:44:08,  1.01s/it, loss=6.2612]
Training:  59%|█████▉    | 9018/15223 [2:29:38<1:44:08,  1.01s/it, loss=5.9655]
Training:  59%|█████▉    | 9019/15223 [2:29:38<1:44:19,  1.01s/it, loss=5.9655]
Training:  59%|█████▉    | 9019/15223 [2:29:39<1:44:19,  1.01s/it, loss=5.8451]
Training:  59%|█████▉    | 9020/15223 [2:29:39<1:36:44,  1.07it/s, loss=5.8451]
Training:  59%|█████▉    | 9020/15223 [2:29:40<1:36:44,  1.07it/s, loss=6.3398]
Training:  59%|█████▉    | 9021/15223 [2:29:40<1:45:50,  1.02s/it, loss=6.3398]
Training:  59%|█████▉    | 9021/15223 [2:29:41<1:45:50,  1.02s/it, loss=6.2439]
Training:  59%|█████▉    | 9022/15223 [2:29:41<1:43:10,  1.00it/s, loss=6.2439]
Training:  59%|█████▉    | 9022/15223 [2:29:42<1:43:10,  1.00it/s, loss=5.9772]
Training:  59%|█████▉    | 9023/15223 [2:29:42<1:57:59,  1.14s/it, loss=5.9772]
Training:  59%|█████▉    | 9023/15223 [2:29:44<1:57:59,  1.14s/it, loss=6.1708]
Training:  59%|█████▉    | 9024/15223 [2:29:44<2:06:32,  1.22s/it, loss=6.1708]
Training:  59%|█████▉    | 9024/15223 [2:29:45<2:06:32,  1.22s/it, loss=6.1163]
Training:  59%|█████▉    | 9025/15223 [2:29:45<1:59:13,  1.15s/it, loss=6.1163]
Training:  59%|█████▉    | 9025/15223 [2:29:46<1:59:13,  1.15s/it, loss=6.1352]
Training:  59%|█████▉    | 9026/15223 [2:29:46<1:51:07,  1.08s/it, loss=6.1352]
Training:  59%|█████▉    | 9026/15223 [2:29:47<1:51:07,  1.08s/it, loss=6.0952]
Training:  59%|█████▉    | 9027/15223 [2:29:47<1:50:25,  1.07s/it, loss=6.0952]
Training:  59%|█████▉    | 9027/15223 [2:29:48<1:50:25,  1.07s/it, loss=5.8781]
Training:  59%|█████▉    | 9028/15223 [2:29:48<1:53:17,  1.10s/it, loss=5.8781]
Training:  59%|█████▉    | 9028/15223 [2:29:49<1:53:17,  1.10s/it, loss=6.2734]
Training:  59%|█████▉    | 9029/15223 [2:29:49<1:40:09,  1.03it/s, loss=6.2734]
Training:  59%|█████▉    | 9029/15223 [2:29:49<1:40:09,  1.03it/s, loss=6.3889]
Training:  59%|█████▉    | 9030/15223 [2:29:49<1:32:34,  1.12it/s, loss=6.3889]
Training:  59%|█████▉    | 9030/15223 [2:29:50<1:32:34,  1.12it/s, loss=6.3622]
Training:  59%|█████▉    | 9031/15223 [2:29:50<1:32:03,  1.12it/s, loss=6.3622]
Training:  59%|█████▉    | 9031/15223 [2:29:51<1:32:03,  1.12it/s, loss=6.1996]
Training:  59%|█████▉    | 9032/15223 [2:29:51<1:22:26,  1.25it/s, loss=6.1996]
Training:  59%|█████▉    | 9032/15223 [2:29:52<1:22:26,  1.25it/s, loss=6.0678]
Training:  59%|█████▉    | 9033/15223 [2:29:52<1:26:44,  1.19it/s, loss=6.0678]
Training:  59%|█████▉    | 9033/15223 [2:29:53<1:26:44,  1.19it/s, loss=6.5477]
Training:  59%|█████▉    | 9034/15223 [2:29:53<1:30:13,  1.14it/s, loss=6.5477]
Training:  59%|█████▉    | 9034/15223 [2:29:54<1:30:13,  1.14it/s, loss=5.8493]
Training:  59%|█████▉    | 9035/15223 [2:29:54<1:28:14,  1.17it/s, loss=5.8493]
Training:  59%|█████▉    | 9035/15223 [2:30:00<1:28:14,  1.17it/s, loss=6.1656]
Training:  59%|█████▉    | 9036/15223 [2:30:00<4:27:20,  2.59s/it, loss=6.1656]
Training:  59%|█████▉    | 9036/15223 [2:30:01<4:27:20,  2.59s/it, loss=6.4620]
Training:  59%|█████▉    | 9037/15223 [2:30:01<3:37:37,  2.11s/it, loss=6.4620]
Training:  59%|█████▉    | 9037/15223 [2:30:02<3:37:37,  2.11s/it, loss=5.8312]
Training:  59%|█████▉    | 9038/15223 [2:30:02<3:03:57,  1.78s/it, loss=5.8312]
Training:  59%|█████▉    | 9038/15223 [2:30:03<3:03:57,  1.78s/it, loss=6.2290]
Training:  59%|█████▉    | 9039/15223 [2:30:03<2:30:40,  1.46s/it, loss=6.2290]
Training:  59%|█████▉    | 9039/15223 [2:30:04<2:30:40,  1.46s/it, loss=6.2014]
Training:  59%|█████▉    | 9040/15223 [2:30:04<2:15:30,  1.31s/it, loss=6.2014]
Training:  59%|█████▉    | 9040/15223 [2:30:05<2:15:30,  1.31s/it, loss=6.1127]
Training:  59%|█████▉    | 9041/15223 [2:30:05<2:07:58,  1.24s/it, loss=6.1127]
Training:  59%|█████▉    | 9041/15223 [2:30:06<2:07:58,  1.24s/it, loss=6.2275]
Training:  59%|█████▉    | 9042/15223 [2:30:06<2:06:34,  1.23s/it, loss=6.2275]
Training:  59%|█████▉    | 9042/15223 [2:30:08<2:06:34,  1.23s/it, loss=5.8469]
Training:  59%|█████▉    | 9043/15223 [2:30:08<2:19:29,  1.35s/it, loss=5.8469]
Training:  59%|█████▉    | 9043/15223 [2:30:09<2:19:29,  1.35s/it, loss=6.1106]
Training:  59%|█████▉    | 9044/15223 [2:30:09<2:16:55,  1.33s/it, loss=6.1106]
Training:  59%|█████▉    | 9044/15223 [2:30:18<2:16:55,  1.33s/it, loss=6.3736]
Training:  59%|█████▉    | 9045/15223 [2:30:18<6:22:21,  3.71s/it, loss=6.3736]
Training:  59%|█████▉    | 9045/15223 [2:30:19<6:22:21,  3.71s/it, loss=6.1580]
Training:  59%|█████▉    | 9046/15223 [2:30:19<4:49:53,  2.82s/it, loss=6.1580]
Training:  59%|█████▉    | 9046/15223 [2:30:20<4:49:53,  2.82s/it, loss=6.2239]
Training:  59%|█████▉    | 9047/15223 [2:30:20<3:46:36,  2.20s/it, loss=6.2239]
Training:  59%|█████▉    | 9047/15223 [2:30:21<3:46:36,  2.20s/it, loss=6.5541]
Training:  59%|█████▉    | 9048/15223 [2:30:21<3:16:35,  1.91s/it, loss=6.5541]
Training:  59%|█████▉    | 9048/15223 [2:30:22<3:16:35,  1.91s/it, loss=6.1985]
Training:  59%|█████▉    | 9049/15223 [2:30:22<2:57:56,  1.73s/it, loss=6.1985]
Training:  59%|█████▉    | 9049/15223 [2:30:23<2:57:56,  1.73s/it, loss=6.0912]
Training:  59%|█████▉    | 9050/15223 [2:30:23<2:31:28,  1.47s/it, loss=6.0912]
Training:  59%|█████▉    | 9050/15223 [2:30:24<2:31:28,  1.47s/it, loss=6.1904]
Training:  59%|█████▉    | 9051/15223 [2:30:24<2:15:31,  1.32s/it, loss=6.1904]
Training:  59%|█████▉    | 9051/15223 [2:30:25<2:15:31,  1.32s/it, loss=6.2347]
Training:  59%|█████▉    | 9052/15223 [2:30:25<1:57:13,  1.14s/it, loss=6.2347]
Training:  59%|█████▉    | 9052/15223 [2:30:26<1:57:13,  1.14s/it, loss=6.3649]
Training:  59%|█████▉    | 9053/15223 [2:30:26<1:41:19,  1.01it/s, loss=6.3649]
Training:  59%|█████▉    | 9053/15223 [2:30:26<1:41:19,  1.01it/s, loss=6.0774]
Training:  59%|█████▉    | 9054/15223 [2:30:26<1:39:43,  1.03it/s, loss=6.0774]
Training:  59%|█████▉    | 9054/15223 [2:30:28<1:39:43,  1.03it/s, loss=6.3330]
Training:  59%|█████▉    | 9055/15223 [2:30:28<1:43:18,  1.00s/it, loss=6.3330]
Training:  59%|█████▉    | 9055/15223 [2:30:29<1:43:18,  1.00s/it, loss=6.1863]
Training:  59%|█████▉    | 9056/15223 [2:30:29<2:05:07,  1.22s/it, loss=6.1863]
Training:  59%|█████▉    | 9056/15223 [2:30:30<2:05:07,  1.22s/it, loss=5.8717]
Training:  59%|█████▉    | 9057/15223 [2:30:30<1:50:42,  1.08s/it, loss=5.8717]
Training:  59%|█████▉    | 9057/15223 [2:30:31<1:50:42,  1.08s/it, loss=6.1830]
Training:  60%|█████▉    | 9058/15223 [2:30:31<1:50:05,  1.07s/it, loss=6.1830]
Training:  60%|█████▉    | 9058/15223 [2:30:32<1:50:05,  1.07s/it, loss=6.4307]
Training:  60%|█████▉    | 9059/15223 [2:30:32<1:44:48,  1.02s/it, loss=6.4307]
Training:  60%|█████▉    | 9059/15223 [2:30:33<1:44:48,  1.02s/it, loss=6.0712]
Training:  60%|█████▉    | 9060/15223 [2:30:33<1:43:25,  1.01s/it, loss=6.0712]
Training:  60%|█████▉    | 9060/15223 [2:30:34<1:43:25,  1.01s/it, loss=6.0878]
Training:  60%|█████▉    | 9061/15223 [2:30:34<1:33:29,  1.10it/s, loss=6.0878]
Training:  60%|█████▉    | 9061/15223 [2:30:35<1:33:29,  1.10it/s, loss=6.5390]
Training:  60%|█████▉    | 9062/15223 [2:30:35<1:40:23,  1.02it/s, loss=6.5390]
Training:  60%|█████▉    | 9062/15223 [2:30:36<1:40:23,  1.02it/s, loss=6.0498]
Training:  60%|█████▉    | 9063/15223 [2:30:36<1:33:36,  1.10it/s, loss=6.0498]
Training:  60%|█████▉    | 9063/15223 [2:30:36<1:33:36,  1.10it/s, loss=6.3031]
Training:  60%|█████▉    | 9064/15223 [2:30:36<1:28:37,  1.16it/s, loss=6.3031]
Training:  60%|█████▉    | 9064/15223 [2:30:37<1:28:37,  1.16it/s, loss=6.3440]
Training:  60%|█████▉    | 9065/15223 [2:30:37<1:29:47,  1.14it/s, loss=6.3440]
Training:  60%|█████▉    | 9065/15223 [2:30:38<1:29:47,  1.14it/s, loss=6.2983]
Training:  60%|█████▉    | 9066/15223 [2:30:38<1:23:20,  1.23it/s, loss=6.2983]
Training:  60%|█████▉    | 9066/15223 [2:30:39<1:23:20,  1.23it/s, loss=6.3345]
Training:  60%|█████▉    | 9067/15223 [2:30:39<1:19:57,  1.28it/s, loss=6.3345]
Training:  60%|█████▉    | 9067/15223 [2:30:39<1:19:57,  1.28it/s, loss=6.3226]
Training:  60%|█████▉    | 9068/15223 [2:30:39<1:21:51,  1.25it/s, loss=6.3226]
Training:  60%|█████▉    | 9068/15223 [2:30:40<1:21:51,  1.25it/s, loss=6.2525]
Training:  60%|█████▉    | 9069/15223 [2:30:40<1:17:54,  1.32it/s, loss=6.2525]
Training:  60%|█████▉    | 9069/15223 [2:30:41<1:17:54,  1.32it/s, loss=6.3247]
Training:  60%|█████▉    | 9070/15223 [2:30:41<1:38:46,  1.04it/s, loss=6.3247]
Training:  60%|█████▉    | 9070/15223 [2:30:42<1:38:46,  1.04it/s, loss=6.3139]
Training:  60%|█████▉    | 9071/15223 [2:30:42<1:33:55,  1.09it/s, loss=6.3139]
Training:  60%|█████▉    | 9071/15223 [2:30:43<1:33:55,  1.09it/s, loss=6.3590]
Training:  60%|█████▉    | 9072/15223 [2:30:43<1:27:59,  1.16it/s, loss=6.3590]
Training:  60%|█████▉    | 9072/15223 [2:30:44<1:27:59,  1.16it/s, loss=6.3005]
Training:  60%|█████▉    | 9073/15223 [2:30:44<1:24:44,  1.21it/s, loss=6.3005]
Training:  60%|█████▉    | 9073/15223 [2:30:45<1:24:44,  1.21it/s, loss=6.2601]
Training:  60%|█████▉    | 9074/15223 [2:30:45<1:36:50,  1.06it/s, loss=6.2601]
Training:  60%|█████▉    | 9074/15223 [2:30:46<1:36:50,  1.06it/s, loss=6.3613]
Training:  60%|█████▉    | 9075/15223 [2:30:46<1:47:25,  1.05s/it, loss=6.3613]
Training:  60%|█████▉    | 9075/15223 [2:30:47<1:47:25,  1.05s/it, loss=6.2373]
Training:  60%|█████▉    | 9076/15223 [2:30:47<1:36:45,  1.06it/s, loss=6.2373]
Training:  60%|█████▉    | 9076/15223 [2:30:48<1:36:45,  1.06it/s, loss=6.0425]
Training:  60%|█████▉    | 9077/15223 [2:30:48<1:40:30,  1.02it/s, loss=6.0425]
Training:  60%|█████▉    | 9077/15223 [2:30:49<1:40:30,  1.02it/s, loss=6.2470]
Training:  60%|█████▉    | 9078/15223 [2:30:49<1:50:15,  1.08s/it, loss=6.2470]
Training:  60%|█████▉    | 9078/15223 [2:30:51<1:50:15,  1.08s/it, loss=6.0411]
Training:  60%|█████▉    | 9079/15223 [2:30:51<2:00:28,  1.18s/it, loss=6.0411]
Training:  60%|█████▉    | 9079/15223 [2:30:52<2:00:28,  1.18s/it, loss=6.3311]
Training:  60%|█████▉    | 9080/15223 [2:30:52<1:49:49,  1.07s/it, loss=6.3311]
Training:  60%|█████▉    | 9080/15223 [2:30:52<1:49:49,  1.07s/it, loss=6.0603]
Training:  60%|█████▉    | 9081/15223 [2:30:52<1:41:55,  1.00it/s, loss=6.0603]
Training:  60%|█████▉    | 9081/15223 [2:30:53<1:41:55,  1.00it/s, loss=6.1413]
Training:  60%|█████▉    | 9082/15223 [2:30:53<1:35:21,  1.07it/s, loss=6.1413]
Training:  60%|█████▉    | 9082/15223 [2:30:57<1:35:21,  1.07it/s, loss=6.2271]
Training:  60%|█████▉    | 9083/15223 [2:30:57<3:07:23,  1.83s/it, loss=6.2271]
Training:  60%|█████▉    | 9083/15223 [2:30:58<3:07:23,  1.83s/it, loss=6.1926]
Training:  60%|█████▉    | 9084/15223 [2:30:58<2:36:24,  1.53s/it, loss=6.1926]
Training:  60%|█████▉    | 9084/15223 [2:30:59<2:36:24,  1.53s/it, loss=6.2371]
Training:  60%|█████▉    | 9085/15223 [2:30:59<2:10:43,  1.28s/it, loss=6.2371]
Training:  60%|█████▉    | 9085/15223 [2:30:59<2:10:43,  1.28s/it, loss=6.0054]
Training:  60%|█████▉    | 9086/15223 [2:30:59<1:52:40,  1.10s/it, loss=6.0054]
Training:  60%|█████▉    | 9086/15223 [2:31:00<1:52:40,  1.10s/it, loss=6.4666]
Training:  60%|█████▉    | 9087/15223 [2:31:00<1:38:21,  1.04it/s, loss=6.4666]
Training:  60%|█████▉    | 9087/15223 [2:31:01<1:38:21,  1.04it/s, loss=6.1481]
Training:  60%|█████▉    | 9088/15223 [2:31:01<1:26:44,  1.18it/s, loss=6.1481]
Training:  60%|█████▉    | 9088/15223 [2:31:01<1:26:44,  1.18it/s, loss=6.2323]
Training:  60%|█████▉    | 9089/15223 [2:31:01<1:27:38,  1.17it/s, loss=6.2323]
Training:  60%|█████▉    | 9089/15223 [2:31:02<1:27:38,  1.17it/s, loss=6.1554]
Training:  60%|█████▉    | 9090/15223 [2:31:02<1:26:27,  1.18it/s, loss=6.1554]
Training:  60%|█████▉    | 9090/15223 [2:31:04<1:26:27,  1.18it/s, loss=5.8000]
Training:  60%|█████▉    | 9091/15223 [2:31:04<1:44:30,  1.02s/it, loss=5.8000]
Training:  60%|█████▉    | 9091/15223 [2:31:05<1:44:30,  1.02s/it, loss=6.4023]
Training:  60%|█████▉    | 9092/15223 [2:31:05<1:51:35,  1.09s/it, loss=6.4023]
Training:  60%|█████▉    | 9092/15223 [2:31:06<1:51:35,  1.09s/it, loss=6.1150]
Training:  60%|█████▉    | 9093/15223 [2:31:06<2:00:08,  1.18s/it, loss=6.1150]
Training:  60%|█████▉    | 9093/15223 [2:31:07<2:00:08,  1.18s/it, loss=6.2141]
Training:  60%|█████▉    | 9094/15223 [2:31:07<1:50:26,  1.08s/it, loss=6.2141]
Training:  60%|█████▉    | 9094/15223 [2:31:09<1:50:26,  1.08s/it, loss=6.0488]
Training:  60%|█████▉    | 9095/15223 [2:31:09<2:04:47,  1.22s/it, loss=6.0488]
Training:  60%|█████▉    | 9095/15223 [2:31:10<2:04:47,  1.22s/it, loss=6.2179]
Training:  60%|█████▉    | 9096/15223 [2:31:10<1:56:37,  1.14s/it, loss=6.2179]
Training:  60%|█████▉    | 9096/15223 [2:31:10<1:56:37,  1.14s/it, loss=5.9166]
Training:  60%|█████▉    | 9097/15223 [2:31:10<1:45:37,  1.03s/it, loss=5.9166]
Training:  60%|█████▉    | 9097/15223 [2:31:11<1:45:37,  1.03s/it, loss=5.7387]
Training:  60%|█████▉    | 9098/15223 [2:31:11<1:43:06,  1.01s/it, loss=5.7387]
Training:  60%|█████▉    | 9098/15223 [2:31:12<1:43:06,  1.01s/it, loss=6.3629]
Training:  60%|█████▉    | 9099/15223 [2:31:12<1:35:34,  1.07it/s, loss=6.3629]
Training:  60%|█████▉    | 9099/15223 [2:31:13<1:35:34,  1.07it/s, loss=6.0919]
Training:  60%|█████▉    | 9100/15223 [2:31:13<1:33:16,  1.09it/s, loss=6.0919]
Training:  60%|█████▉    | 9100/15223 [2:31:14<1:33:16,  1.09it/s, loss=6.2150]
Training:  60%|█████▉    | 9101/15223 [2:31:14<1:44:54,  1.03s/it, loss=6.2150]
Training:  60%|█████▉    | 9101/15223 [2:31:15<1:44:54,  1.03s/it, loss=5.9808]
Training:  60%|█████▉    | 9102/15223 [2:31:15<1:47:35,  1.05s/it, loss=5.9808]
Training:  60%|█████▉    | 9102/15223 [2:31:17<1:47:35,  1.05s/it, loss=6.3990]
Training:  60%|█████▉    | 9103/15223 [2:31:17<1:50:23,  1.08s/it, loss=6.3990]
Training:  60%|█████▉    | 9103/15223 [2:31:18<1:50:23,  1.08s/it, loss=6.1528]
Training:  60%|█████▉    | 9104/15223 [2:31:18<1:45:20,  1.03s/it, loss=6.1528]
Training:  60%|█████▉    | 9104/15223 [2:31:19<1:45:20,  1.03s/it, loss=5.8774]
Training:  60%|█████▉    | 9105/15223 [2:31:19<1:44:17,  1.02s/it, loss=5.8774]
Training:  60%|█████▉    | 9105/15223 [2:31:20<1:44:17,  1.02s/it, loss=6.0125]
Training:  60%|█████▉    | 9106/15223 [2:31:20<2:11:36,  1.29s/it, loss=6.0125]
Training:  60%|█████▉    | 9106/15223 [2:31:21<2:11:36,  1.29s/it, loss=6.0668]
Training:  60%|█████▉    | 9107/15223 [2:31:21<2:03:42,  1.21s/it, loss=6.0668]
Training:  60%|█████▉    | 9107/15223 [2:31:22<2:03:42,  1.21s/it, loss=5.9230]
Training:  60%|█████▉    | 9108/15223 [2:31:22<1:53:03,  1.11s/it, loss=5.9230]
Training:  60%|█████▉    | 9108/15223 [2:31:23<1:53:03,  1.11s/it, loss=6.3970]
Training:  60%|█████▉    | 9109/15223 [2:31:23<1:49:04,  1.07s/it, loss=6.3970]
Training:  60%|█████▉    | 9109/15223 [2:31:24<1:49:04,  1.07s/it, loss=6.4549]
Training:  60%|█████▉    | 9110/15223 [2:31:24<1:35:48,  1.06it/s, loss=6.4549]
Training:  60%|█████▉    | 9110/15223 [2:31:25<1:35:48,  1.06it/s, loss=6.2437]
Training:  60%|█████▉    | 9111/15223 [2:31:25<1:34:28,  1.08it/s, loss=6.2437]
Training:  60%|█████▉    | 9111/15223 [2:31:26<1:34:28,  1.08it/s, loss=6.2282]
Training:  60%|█████▉    | 9112/15223 [2:31:26<1:35:34,  1.07it/s, loss=6.2282]
Training:  60%|█████▉    | 9112/15223 [2:31:27<1:35:34,  1.07it/s, loss=6.3341]
Training:  60%|█████▉    | 9113/15223 [2:31:27<1:33:33,  1.09it/s, loss=6.3341]
Training:  60%|█████▉    | 9113/15223 [2:31:28<1:33:33,  1.09it/s, loss=6.4267]
Training:  60%|█████▉    | 9114/15223 [2:31:28<1:36:22,  1.06it/s, loss=6.4267]
Training:  60%|█████▉    | 9114/15223 [2:31:28<1:36:22,  1.06it/s, loss=6.3147]
Training:  60%|█████▉    | 9115/15223 [2:31:28<1:28:47,  1.15it/s, loss=6.3147]
Training:  60%|█████▉    | 9115/15223 [2:31:29<1:28:47,  1.15it/s, loss=6.0767]
Training:  60%|█████▉    | 9116/15223 [2:31:29<1:28:26,  1.15it/s, loss=6.0767]
Training:  60%|█████▉    | 9116/15223 [2:31:30<1:28:26,  1.15it/s, loss=6.3989]
Training:  60%|█████▉    | 9117/15223 [2:31:30<1:26:58,  1.17it/s, loss=6.3989]
Training:  60%|█████▉    | 9117/15223 [2:31:31<1:26:58,  1.17it/s, loss=6.2154]
Training:  60%|█████▉    | 9118/15223 [2:31:31<1:38:18,  1.04it/s, loss=6.2154]
Training:  60%|█████▉    | 9118/15223 [2:31:32<1:38:18,  1.04it/s, loss=5.9319]
Training:  60%|█████▉    | 9119/15223 [2:31:32<1:40:03,  1.02it/s, loss=5.9319]
Training:  60%|█████▉    | 9119/15223 [2:31:34<1:40:03,  1.02it/s, loss=6.3241]
Training:  60%|█████▉    | 9120/15223 [2:31:34<1:48:39,  1.07s/it, loss=6.3241]
Training:  60%|█████▉    | 9120/15223 [2:31:35<1:48:39,  1.07s/it, loss=6.3613]
Training:  60%|█████▉    | 9121/15223 [2:31:35<1:47:52,  1.06s/it, loss=6.3613]
Training:  60%|█████▉    | 9121/15223 [2:31:36<1:47:52,  1.06s/it, loss=6.0549]
Training:  60%|█████▉    | 9122/15223 [2:31:36<1:44:07,  1.02s/it, loss=6.0549]
Training:  60%|█████▉    | 9122/15223 [2:31:36<1:44:07,  1.02s/it, loss=6.2017]
Training:  60%|█████▉    | 9123/15223 [2:31:36<1:37:01,  1.05it/s, loss=6.2017]
Training:  60%|█████▉    | 9123/15223 [2:31:37<1:37:01,  1.05it/s, loss=6.3064]
Training:  60%|█████▉    | 9124/15223 [2:31:37<1:28:30,  1.15it/s, loss=6.3064]
Training:  60%|█████▉    | 9124/15223 [2:31:38<1:28:30,  1.15it/s, loss=6.0335]
Training:  60%|█████▉    | 9125/15223 [2:31:38<1:25:19,  1.19it/s, loss=6.0335]
Training:  60%|█████▉    | 9125/15223 [2:31:39<1:25:19,  1.19it/s, loss=6.2564]
Training:  60%|█████▉    | 9126/15223 [2:31:39<1:26:16,  1.18it/s, loss=6.2564]
Training:  60%|█████▉    | 9126/15223 [2:31:40<1:26:16,  1.18it/s, loss=6.4391]
Training:  60%|█████▉    | 9127/15223 [2:31:40<1:38:24,  1.03it/s, loss=6.4391]
Training:  60%|█████▉    | 9127/15223 [2:31:41<1:38:24,  1.03it/s, loss=6.5743]
Training:  60%|█████▉    | 9128/15223 [2:31:41<1:35:55,  1.06it/s, loss=6.5743]
Training:  60%|█████▉    | 9128/15223 [2:31:42<1:35:55,  1.06it/s, loss=6.3487]
Training:  60%|█████▉    | 9129/15223 [2:31:42<1:41:22,  1.00it/s, loss=6.3487]
Training:  60%|█████▉    | 9129/15223 [2:31:43<1:41:22,  1.00it/s, loss=6.1923]
Training:  60%|█████▉    | 9130/15223 [2:31:43<1:32:17,  1.10it/s, loss=6.1923]
Training:  60%|█████▉    | 9130/15223 [2:31:44<1:32:17,  1.10it/s, loss=6.2815]
Training:  60%|█████▉    | 9131/15223 [2:31:44<1:49:15,  1.08s/it, loss=6.2815]
Training:  60%|█████▉    | 9131/15223 [2:31:45<1:49:15,  1.08s/it, loss=6.3343]
Training:  60%|█████▉    | 9132/15223 [2:31:45<1:51:46,  1.10s/it, loss=6.3343]
Training:  60%|█████▉    | 9132/15223 [2:31:46<1:51:46,  1.10s/it, loss=5.9425]
Training:  60%|█████▉    | 9133/15223 [2:31:46<1:47:32,  1.06s/it, loss=5.9425]
Training:  60%|█████▉    | 9133/15223 [2:31:47<1:47:32,  1.06s/it, loss=6.0373]
Training:  60%|██████    | 9134/15223 [2:31:47<1:42:13,  1.01s/it, loss=6.0373]
Training:  60%|██████    | 9134/15223 [2:31:48<1:42:13,  1.01s/it, loss=6.3419]
Training:  60%|██████    | 9135/15223 [2:31:48<1:36:54,  1.05it/s, loss=6.3419]
Training:  60%|██████    | 9135/15223 [2:31:49<1:36:54,  1.05it/s, loss=6.0134]
Training:  60%|██████    | 9136/15223 [2:31:49<1:32:32,  1.10it/s, loss=6.0134]
Training:  60%|██████    | 9136/15223 [2:31:49<1:32:32,  1.10it/s, loss=6.0707]
Training:  60%|██████    | 9137/15223 [2:31:49<1:26:47,  1.17it/s, loss=6.0707]
Training:  60%|██████    | 9137/15223 [2:31:51<1:26:47,  1.17it/s, loss=6.0741]
Training:  60%|██████    | 9138/15223 [2:31:51<1:33:49,  1.08it/s, loss=6.0741]
Training:  60%|██████    | 9138/15223 [2:31:51<1:33:49,  1.08it/s, loss=5.6257]
Training:  60%|██████    | 9139/15223 [2:31:51<1:32:13,  1.10it/s, loss=5.6257]
Training:  60%|██████    | 9139/15223 [2:31:52<1:32:13,  1.10it/s, loss=5.9241]
Training:  60%|██████    | 9140/15223 [2:31:52<1:33:59,  1.08it/s, loss=5.9241]
Training:  60%|██████    | 9140/15223 [2:31:53<1:33:59,  1.08it/s, loss=6.4233]
Training:  60%|██████    | 9141/15223 [2:31:53<1:32:18,  1.10it/s, loss=6.4233]
Training:  60%|██████    | 9141/15223 [2:31:54<1:32:18,  1.10it/s, loss=6.2135]
Training:  60%|██████    | 9142/15223 [2:31:54<1:34:46,  1.07it/s, loss=6.2135]
Training:  60%|██████    | 9142/15223 [2:31:55<1:34:46,  1.07it/s, loss=5.7612]
Training:  60%|██████    | 9143/15223 [2:31:55<1:43:10,  1.02s/it, loss=5.7612]
Training:  60%|██████    | 9143/15223 [2:31:57<1:43:10,  1.02s/it, loss=6.2765]
Training:  60%|██████    | 9144/15223 [2:31:57<1:50:52,  1.09s/it, loss=6.2765]
Training:  60%|██████    | 9144/15223 [2:31:58<1:50:52,  1.09s/it, loss=5.9968]
Training:  60%|██████    | 9145/15223 [2:31:58<1:44:37,  1.03s/it, loss=5.9968]
Training:  60%|██████    | 9145/15223 [2:31:58<1:44:37,  1.03s/it, loss=6.0915]
Training:  60%|██████    | 9146/15223 [2:31:58<1:34:53,  1.07it/s, loss=6.0915]
Training:  60%|██████    | 9146/15223 [2:31:59<1:34:53,  1.07it/s, loss=6.1864]
Training:  60%|██████    | 9147/15223 [2:31:59<1:28:38,  1.14it/s, loss=6.1864]
Training:  60%|██████    | 9147/15223 [2:32:00<1:28:38,  1.14it/s, loss=6.1224]
Training:  60%|██████    | 9148/15223 [2:32:00<1:42:33,  1.01s/it, loss=6.1224]
Training:  60%|██████    | 9148/15223 [2:32:01<1:42:33,  1.01s/it, loss=6.0937]
Training:  60%|██████    | 9149/15223 [2:32:01<1:32:56,  1.09it/s, loss=6.0937]
Training:  60%|██████    | 9149/15223 [2:32:02<1:32:56,  1.09it/s, loss=6.1680]
Training:  60%|██████    | 9150/15223 [2:32:02<1:28:38,  1.14it/s, loss=6.1680]
Training:  60%|██████    | 9150/15223 [2:32:03<1:28:38,  1.14it/s, loss=6.1476]
Training:  60%|██████    | 9151/15223 [2:32:03<1:31:56,  1.10it/s, loss=6.1476]
Training:  60%|██████    | 9151/15223 [2:32:04<1:31:56,  1.10it/s, loss=6.2400]
Training:  60%|██████    | 9152/15223 [2:32:04<1:33:29,  1.08it/s, loss=6.2400]
Training:  60%|██████    | 9152/15223 [2:32:05<1:33:29,  1.08it/s, loss=6.4339]
Training:  60%|██████    | 9153/15223 [2:32:05<1:31:57,  1.10it/s, loss=6.4339]
Training:  60%|██████    | 9153/15223 [2:32:06<1:31:57,  1.10it/s, loss=6.4232]
Training:  60%|██████    | 9154/15223 [2:32:06<1:34:53,  1.07it/s, loss=6.4232]
Training:  60%|██████    | 9154/15223 [2:32:07<1:34:53,  1.07it/s, loss=6.3818]
Training:  60%|██████    | 9155/15223 [2:32:07<1:40:47,  1.00it/s, loss=6.3818]
Training:  60%|██████    | 9155/15223 [2:32:08<1:40:47,  1.00it/s, loss=6.0750]
Training:  60%|██████    | 9156/15223 [2:32:08<1:39:41,  1.01it/s, loss=6.0750]
Training:  60%|██████    | 9156/15223 [2:32:09<1:39:41,  1.01it/s, loss=6.5239]
Training:  60%|██████    | 9157/15223 [2:32:09<1:53:22,  1.12s/it, loss=6.5239]
Training:  60%|██████    | 9157/15223 [2:32:10<1:53:22,  1.12s/it, loss=6.0224]
Training:  60%|██████    | 9158/15223 [2:32:10<1:47:48,  1.07s/it, loss=6.0224]
Training:  60%|██████    | 9158/15223 [2:32:12<1:47:48,  1.07s/it, loss=6.2861]
Training:  60%|██████    | 9159/15223 [2:32:12<1:58:33,  1.17s/it, loss=6.2861]
Training:  60%|██████    | 9159/15223 [2:32:13<1:58:33,  1.17s/it, loss=6.1683]
Training:  60%|██████    | 9160/15223 [2:32:13<1:52:40,  1.12s/it, loss=6.1683]
Training:  60%|██████    | 9160/15223 [2:32:13<1:52:40,  1.12s/it, loss=5.9757]
Training:  60%|██████    | 9161/15223 [2:32:13<1:42:36,  1.02s/it, loss=5.9757]
Training:  60%|██████    | 9161/15223 [2:32:14<1:42:36,  1.02s/it, loss=6.2679]
Training:  60%|██████    | 9162/15223 [2:32:14<1:39:38,  1.01it/s, loss=6.2679]
Training:  60%|██████    | 9162/15223 [2:32:15<1:39:38,  1.01it/s, loss=6.3560]
Training:  60%|██████    | 9163/15223 [2:32:15<1:43:44,  1.03s/it, loss=6.3560]
Training:  60%|██████    | 9163/15223 [2:32:17<1:43:44,  1.03s/it, loss=5.9802]
Training:  60%|██████    | 9164/15223 [2:32:17<1:50:23,  1.09s/it, loss=5.9802]
Training:  60%|██████    | 9164/15223 [2:32:17<1:50:23,  1.09s/it, loss=6.2415]
Training:  60%|██████    | 9165/15223 [2:32:17<1:40:04,  1.01it/s, loss=6.2415]
Training:  60%|██████    | 9165/15223 [2:32:18<1:40:04,  1.01it/s, loss=6.2855]
Training:  60%|██████    | 9166/15223 [2:32:18<1:36:57,  1.04it/s, loss=6.2855]
Training:  60%|██████    | 9166/15223 [2:32:19<1:36:57,  1.04it/s, loss=5.6348]
Training:  60%|██████    | 9167/15223 [2:32:19<1:36:18,  1.05it/s, loss=5.6348]
Training:  60%|██████    | 9167/15223 [2:32:21<1:36:18,  1.05it/s, loss=6.1905]
Training:  60%|██████    | 9168/15223 [2:32:21<1:49:24,  1.08s/it, loss=6.1905]
Training:  60%|██████    | 9168/15223 [2:32:21<1:49:24,  1.08s/it, loss=6.3995]
Training:  60%|██████    | 9169/15223 [2:32:21<1:42:50,  1.02s/it, loss=6.3995]
Training:  60%|██████    | 9169/15223 [2:32:22<1:42:50,  1.02s/it, loss=6.2831]
Training:  60%|██████    | 9170/15223 [2:32:22<1:35:15,  1.06it/s, loss=6.2831]
Training:  60%|██████    | 9170/15223 [2:32:24<1:35:15,  1.06it/s, loss=6.3420]
Training:  60%|██████    | 9171/15223 [2:32:24<1:59:42,  1.19s/it, loss=6.3420]
Training:  60%|██████    | 9171/15223 [2:32:25<1:59:42,  1.19s/it, loss=5.9833]
Training:  60%|██████    | 9172/15223 [2:32:25<1:43:47,  1.03s/it, loss=5.9833]
Training:  60%|██████    | 9172/15223 [2:32:25<1:43:47,  1.03s/it, loss=6.2742]
Training:  60%|██████    | 9173/15223 [2:32:25<1:35:26,  1.06it/s, loss=6.2742]
Training:  60%|██████    | 9173/15223 [2:32:26<1:35:26,  1.06it/s, loss=6.3408]
Training:  60%|██████    | 9174/15223 [2:32:26<1:30:20,  1.12it/s, loss=6.3408]
Training:  60%|██████    | 9174/15223 [2:32:27<1:30:20,  1.12it/s, loss=6.1964]
Training:  60%|██████    | 9175/15223 [2:32:27<1:27:40,  1.15it/s, loss=6.1964]
Training:  60%|██████    | 9175/15223 [2:32:28<1:27:40,  1.15it/s, loss=6.1200]
Training:  60%|██████    | 9176/15223 [2:32:28<1:27:37,  1.15it/s, loss=6.1200]
Training:  60%|██████    | 9176/15223 [2:32:29<1:27:37,  1.15it/s, loss=6.2017]
Training:  60%|██████    | 9177/15223 [2:32:29<1:30:24,  1.11it/s, loss=6.2017]
Training:  60%|██████    | 9177/15223 [2:32:30<1:30:24,  1.11it/s, loss=6.1851]
Training:  60%|██████    | 9178/15223 [2:32:30<1:42:16,  1.02s/it, loss=6.1851]
Training:  60%|██████    | 9178/15223 [2:32:31<1:42:16,  1.02s/it, loss=6.2118]
Training:  60%|██████    | 9179/15223 [2:32:31<1:39:27,  1.01it/s, loss=6.2118]
Training:  60%|██████    | 9179/15223 [2:32:32<1:39:27,  1.01it/s, loss=5.5320]
Training:  60%|██████    | 9180/15223 [2:32:32<1:42:05,  1.01s/it, loss=5.5320]
Training:  60%|██████    | 9180/15223 [2:32:33<1:42:05,  1.01s/it, loss=5.9654]
Training:  60%|██████    | 9181/15223 [2:32:33<1:39:20,  1.01it/s, loss=5.9654]
Training:  60%|██████    | 9181/15223 [2:32:34<1:39:20,  1.01it/s, loss=6.0221]
Training:  60%|██████    | 9182/15223 [2:32:34<1:42:09,  1.01s/it, loss=6.0221]
Training:  60%|██████    | 9182/15223 [2:32:35<1:42:09,  1.01s/it, loss=6.2557]
Training:  60%|██████    | 9183/15223 [2:32:35<1:42:46,  1.02s/it, loss=6.2557]
Training:  60%|██████    | 9183/15223 [2:32:36<1:42:46,  1.02s/it, loss=6.0339]
Training:  60%|██████    | 9184/15223 [2:32:36<1:34:50,  1.06it/s, loss=6.0339]
Training:  60%|██████    | 9184/15223 [2:32:37<1:34:50,  1.06it/s, loss=6.0460]
Training:  60%|██████    | 9185/15223 [2:32:37<1:30:11,  1.12it/s, loss=6.0460]
Training:  60%|██████    | 9185/15223 [2:32:38<1:30:11,  1.12it/s, loss=6.5328]
Training:  60%|██████    | 9186/15223 [2:32:38<1:32:45,  1.08it/s, loss=6.5328]
Training:  60%|██████    | 9186/15223 [2:32:38<1:32:45,  1.08it/s, loss=5.7488]
Training:  60%|██████    | 9187/15223 [2:32:38<1:28:24,  1.14it/s, loss=5.7488]
Training:  60%|██████    | 9187/15223 [2:32:39<1:28:24,  1.14it/s, loss=5.9379]
Training:  60%|██████    | 9188/15223 [2:32:39<1:25:53,  1.17it/s, loss=5.9379]
Training:  60%|██████    | 9188/15223 [2:32:40<1:25:53,  1.17it/s, loss=5.8247]
Training:  60%|██████    | 9189/15223 [2:32:40<1:19:21,  1.27it/s, loss=5.8247]
Training:  60%|██████    | 9189/15223 [2:32:42<1:19:21,  1.27it/s, loss=6.1456]
Training:  60%|██████    | 9190/15223 [2:32:42<1:53:20,  1.13s/it, loss=6.1456]
Training:  60%|██████    | 9190/15223 [2:32:43<1:53:20,  1.13s/it, loss=5.8859]
Training:  60%|██████    | 9191/15223 [2:32:43<1:58:24,  1.18s/it, loss=5.8859]
Training:  60%|██████    | 9191/15223 [2:32:44<1:58:24,  1.18s/it, loss=6.3220]
Training:  60%|██████    | 9192/15223 [2:32:44<1:46:29,  1.06s/it, loss=6.3220]
Training:  60%|██████    | 9192/15223 [2:32:45<1:46:29,  1.06s/it, loss=6.4506]
Training:  60%|██████    | 9193/15223 [2:32:45<1:49:21,  1.09s/it, loss=6.4506]
Training:  60%|██████    | 9193/15223 [2:32:46<1:49:21,  1.09s/it, loss=6.2348]
Training:  60%|██████    | 9194/15223 [2:32:46<1:38:06,  1.02it/s, loss=6.2348]
Training:  60%|██████    | 9194/15223 [2:32:47<1:38:06,  1.02it/s, loss=6.3012]
Training:  60%|██████    | 9195/15223 [2:32:47<1:42:20,  1.02s/it, loss=6.3012]
Training:  60%|██████    | 9195/15223 [2:32:48<1:42:20,  1.02s/it, loss=6.1118]
Training:  60%|██████    | 9196/15223 [2:32:48<1:35:32,  1.05it/s, loss=6.1118]
Training:  60%|██████    | 9196/15223 [2:32:48<1:35:32,  1.05it/s, loss=6.1559]
Training:  60%|██████    | 9197/15223 [2:32:48<1:26:31,  1.16it/s, loss=6.1559]
Training:  60%|██████    | 9197/15223 [2:32:50<1:26:31,  1.16it/s, loss=6.0450]
Training:  60%|██████    | 9198/15223 [2:32:50<1:37:28,  1.03it/s, loss=6.0450]
Training:  60%|██████    | 9198/15223 [2:32:50<1:37:28,  1.03it/s, loss=6.1179]
Training:  60%|██████    | 9199/15223 [2:32:50<1:33:07,  1.08it/s, loss=6.1179]
Training:  60%|██████    | 9199/15223 [2:32:52<1:33:07,  1.08it/s, loss=6.5133]
Training:  60%|██████    | 9200/15223 [2:32:52<1:39:10,  1.01it/s, loss=6.5133]
Training:  60%|██████    | 9200/15223 [2:32:52<1:39:10,  1.01it/s, loss=6.3154]
Training:  60%|██████    | 9201/15223 [2:32:52<1:28:09,  1.14it/s, loss=6.3154]
Training:  60%|██████    | 9201/15223 [2:32:53<1:28:09,  1.14it/s, loss=6.2433]
Training:  60%|██████    | 9202/15223 [2:32:53<1:33:11,  1.08it/s, loss=6.2433]
Training:  60%|██████    | 9202/15223 [2:32:54<1:33:11,  1.08it/s, loss=6.5393]
Training:  60%|██████    | 9203/15223 [2:32:54<1:24:46,  1.18it/s, loss=6.5393]
Training:  60%|██████    | 9203/15223 [2:32:55<1:24:46,  1.18it/s, loss=6.1038]
Training:  60%|██████    | 9204/15223 [2:32:55<1:48:50,  1.08s/it, loss=6.1038]
Training:  60%|██████    | 9204/15223 [2:32:57<1:48:50,  1.08s/it, loss=6.1626]
Training:  60%|██████    | 9205/15223 [2:32:57<1:47:46,  1.07s/it, loss=6.1626]
Training:  60%|██████    | 9205/15223 [2:32:57<1:47:46,  1.07s/it, loss=6.3704]
Training:  60%|██████    | 9206/15223 [2:32:57<1:35:31,  1.05it/s, loss=6.3704]
Training:  60%|██████    | 9206/15223 [2:32:58<1:35:31,  1.05it/s, loss=6.2731]
Training:  60%|██████    | 9207/15223 [2:32:58<1:29:11,  1.12it/s, loss=6.2731]
Training:  60%|██████    | 9207/15223 [2:32:59<1:29:11,  1.12it/s, loss=5.9796]
Training:  60%|██████    | 9208/15223 [2:32:59<1:30:03,  1.11it/s, loss=5.9796]
Training:  60%|██████    | 9208/15223 [2:33:01<1:30:03,  1.11it/s, loss=5.9582]
Training:  60%|██████    | 9209/15223 [2:33:01<2:02:12,  1.22s/it, loss=5.9582]
Training:  60%|██████    | 9209/15223 [2:33:02<2:02:12,  1.22s/it, loss=6.0752]
Training:  61%|██████    | 9210/15223 [2:33:02<1:50:48,  1.11s/it, loss=6.0752]
Training:  61%|██████    | 9210/15223 [2:33:03<1:50:48,  1.11s/it, loss=6.1856]
Training:  61%|██████    | 9211/15223 [2:33:03<1:43:59,  1.04s/it, loss=6.1856]
Training:  61%|██████    | 9211/15223 [2:33:03<1:43:59,  1.04s/it, loss=5.9261]
Training:  61%|██████    | 9212/15223 [2:33:03<1:39:48,  1.00it/s, loss=5.9261]
Training:  61%|██████    | 9212/15223 [2:33:04<1:39:48,  1.00it/s, loss=6.4817]
Training:  61%|██████    | 9213/15223 [2:33:04<1:39:03,  1.01it/s, loss=6.4817]
Training:  61%|██████    | 9213/15223 [2:33:05<1:39:03,  1.01it/s, loss=6.3920]
Training:  61%|██████    | 9214/15223 [2:33:05<1:37:41,  1.03it/s, loss=6.3920]
Training:  61%|██████    | 9214/15223 [2:33:06<1:37:41,  1.03it/s, loss=5.9904]
Training:  61%|██████    | 9215/15223 [2:33:06<1:38:33,  1.02it/s, loss=5.9904]
Training:  61%|██████    | 9215/15223 [2:33:07<1:38:33,  1.02it/s, loss=6.4343]
Training:  61%|██████    | 9216/15223 [2:33:07<1:41:36,  1.01s/it, loss=6.4343]
Training:  61%|██████    | 9216/15223 [2:33:08<1:41:36,  1.01s/it, loss=5.9628]
Training:  61%|██████    | 9217/15223 [2:33:08<1:37:16,  1.03it/s, loss=5.9628]
Training:  61%|██████    | 9217/15223 [2:33:10<1:37:16,  1.03it/s, loss=6.0680]
Training:  61%|██████    | 9218/15223 [2:33:10<2:04:05,  1.24s/it, loss=6.0680]
Training:  61%|██████    | 9218/15223 [2:33:11<2:04:05,  1.24s/it, loss=6.1921]
Training:  61%|██████    | 9219/15223 [2:33:11<1:49:04,  1.09s/it, loss=6.1921]
Training:  61%|██████    | 9219/15223 [2:33:12<1:49:04,  1.09s/it, loss=6.1363]
Training:  61%|██████    | 9220/15223 [2:33:12<1:38:46,  1.01it/s, loss=6.1363]
Training:  61%|██████    | 9220/15223 [2:33:13<1:38:46,  1.01it/s, loss=6.2682]
Training:  61%|██████    | 9221/15223 [2:33:13<1:33:40,  1.07it/s, loss=6.2682]
Training:  61%|██████    | 9221/15223 [2:33:14<1:33:40,  1.07it/s, loss=5.8823]
Training:  61%|██████    | 9222/15223 [2:33:14<1:43:53,  1.04s/it, loss=5.8823]
Training:  61%|██████    | 9222/15223 [2:33:15<1:43:53,  1.04s/it, loss=5.9494]
Training:  61%|██████    | 9223/15223 [2:33:15<1:49:47,  1.10s/it, loss=5.9494]
Training:  61%|██████    | 9223/15223 [2:33:16<1:49:47,  1.10s/it, loss=6.1417]
Training:  61%|██████    | 9224/15223 [2:33:16<1:45:59,  1.06s/it, loss=6.1417]
Training:  61%|██████    | 9224/15223 [2:33:17<1:45:59,  1.06s/it, loss=6.3736]
Training:  61%|██████    | 9225/15223 [2:33:17<1:48:52,  1.09s/it, loss=6.3736]
Training:  61%|██████    | 9225/15223 [2:33:19<1:48:52,  1.09s/it, loss=6.2474]
Training:  61%|██████    | 9226/15223 [2:33:19<2:01:46,  1.22s/it, loss=6.2474]
Training:  61%|██████    | 9226/15223 [2:33:20<2:01:46,  1.22s/it, loss=6.4156]
Training:  61%|██████    | 9227/15223 [2:33:20<2:18:23,  1.38s/it, loss=6.4156]
Training:  61%|██████    | 9227/15223 [2:33:22<2:18:23,  1.38s/it, loss=6.3073]
Training:  61%|██████    | 9228/15223 [2:33:22<2:09:24,  1.30s/it, loss=6.3073]
Training:  61%|██████    | 9228/15223 [2:33:23<2:09:24,  1.30s/it, loss=5.8942]
Training:  61%|██████    | 9229/15223 [2:33:23<2:01:13,  1.21s/it, loss=5.8942]
Training:  61%|██████    | 9229/15223 [2:33:23<2:01:13,  1.21s/it, loss=6.1025]
Training:  61%|██████    | 9230/15223 [2:33:23<1:43:21,  1.03s/it, loss=6.1025]
Training:  61%|██████    | 9230/15223 [2:33:24<1:43:21,  1.03s/it, loss=6.3870]
Training:  61%|██████    | 9231/15223 [2:33:24<1:43:32,  1.04s/it, loss=6.3870]
Training:  61%|██████    | 9231/15223 [2:33:25<1:43:32,  1.04s/it, loss=6.2386]
Training:  61%|██████    | 9232/15223 [2:33:25<1:40:59,  1.01s/it, loss=6.2386]
Training:  61%|██████    | 9232/15223 [2:33:26<1:40:59,  1.01s/it, loss=6.3226]
Training:  61%|██████    | 9233/15223 [2:33:26<1:34:17,  1.06it/s, loss=6.3226]
Training:  61%|██████    | 9233/15223 [2:33:27<1:34:17,  1.06it/s, loss=6.1294]
Training:  61%|██████    | 9234/15223 [2:33:27<1:27:09,  1.15it/s, loss=6.1294]
Training:  61%|██████    | 9234/15223 [2:33:28<1:27:09,  1.15it/s, loss=5.9995]
Training:  61%|██████    | 9235/15223 [2:33:28<1:41:33,  1.02s/it, loss=5.9995]
Training:  61%|██████    | 9235/15223 [2:33:29<1:41:33,  1.02s/it, loss=6.3118]
Training:  61%|██████    | 9236/15223 [2:33:29<1:31:47,  1.09it/s, loss=6.3118]
Training:  61%|██████    | 9236/15223 [2:33:30<1:31:47,  1.09it/s, loss=5.8436]
Training:  61%|██████    | 9237/15223 [2:33:30<1:42:55,  1.03s/it, loss=5.8436]
Training:  61%|██████    | 9237/15223 [2:33:31<1:42:55,  1.03s/it, loss=6.3124]
Training:  61%|██████    | 9238/15223 [2:33:31<1:30:21,  1.10it/s, loss=6.3124]
Training:  61%|██████    | 9238/15223 [2:33:31<1:30:21,  1.10it/s, loss=6.1159]
Training:  61%|██████    | 9239/15223 [2:33:31<1:28:15,  1.13it/s, loss=6.1159]
Training:  61%|██████    | 9239/15223 [2:33:32<1:28:15,  1.13it/s, loss=6.3043]
Training:  61%|██████    | 9240/15223 [2:33:32<1:31:51,  1.09it/s, loss=6.3043]
Training:  61%|██████    | 9240/15223 [2:33:34<1:31:51,  1.09it/s, loss=6.2053]
Training:  61%|██████    | 9241/15223 [2:33:34<1:38:02,  1.02it/s, loss=6.2053]
Training:  61%|██████    | 9241/15223 [2:33:35<1:38:02,  1.02it/s, loss=6.0235]
Training:  61%|██████    | 9242/15223 [2:33:35<1:36:56,  1.03it/s, loss=6.0235]
Training:  61%|██████    | 9242/15223 [2:33:36<1:36:56,  1.03it/s, loss=6.2108]
Training:  61%|██████    | 9243/15223 [2:33:36<1:37:03,  1.03it/s, loss=6.2108]
Training:  61%|██████    | 9243/15223 [2:33:36<1:37:03,  1.03it/s, loss=6.0547]
Training:  61%|██████    | 9244/15223 [2:33:36<1:35:32,  1.04it/s, loss=6.0547]
Training:  61%|██████    | 9244/15223 [2:33:37<1:35:32,  1.04it/s, loss=5.8901]
Training:  61%|██████    | 9245/15223 [2:33:37<1:28:07,  1.13it/s, loss=5.8901]
Training:  61%|██████    | 9245/15223 [2:33:38<1:28:07,  1.13it/s, loss=6.3338]
Training:  61%|██████    | 9246/15223 [2:33:38<1:22:20,  1.21it/s, loss=6.3338]
Training:  61%|██████    | 9246/15223 [2:33:39<1:22:20,  1.21it/s, loss=6.0819]
Training:  61%|██████    | 9247/15223 [2:33:39<1:26:10,  1.16it/s, loss=6.0819]
Training:  61%|██████    | 9247/15223 [2:33:40<1:26:10,  1.16it/s, loss=6.0150]
Training:  61%|██████    | 9248/15223 [2:33:40<1:40:31,  1.01s/it, loss=6.0150]
Training:  61%|██████    | 9248/15223 [2:33:41<1:40:31,  1.01s/it, loss=6.2701]
Training:  61%|██████    | 9249/15223 [2:33:41<1:33:29,  1.06it/s, loss=6.2701]
Training:  61%|██████    | 9249/15223 [2:33:42<1:33:29,  1.06it/s, loss=6.2888]
Training:  61%|██████    | 9250/15223 [2:33:42<1:30:45,  1.10it/s, loss=6.2888]
Training:  61%|██████    | 9250/15223 [2:33:43<1:30:45,  1.10it/s, loss=6.0742]
Training:  61%|██████    | 9251/15223 [2:33:43<1:27:40,  1.14it/s, loss=6.0742]
Training:  61%|██████    | 9251/15223 [2:33:44<1:27:40,  1.14it/s, loss=6.2168]
Training:  61%|██████    | 9252/15223 [2:33:44<1:33:51,  1.06it/s, loss=6.2168]
Training:  61%|██████    | 9252/15223 [2:33:45<1:33:51,  1.06it/s, loss=6.2649]
Training:  61%|██████    | 9253/15223 [2:33:45<1:32:03,  1.08it/s, loss=6.2649]
Training:  61%|██████    | 9253/15223 [2:33:45<1:32:03,  1.08it/s, loss=6.2072]
Training:  61%|██████    | 9254/15223 [2:33:45<1:24:44,  1.17it/s, loss=6.2072]
Training:  61%|██████    | 9254/15223 [2:33:46<1:24:44,  1.17it/s, loss=6.2230]
Training:  61%|██████    | 9255/15223 [2:33:46<1:16:34,  1.30it/s, loss=6.2230]
Training:  61%|██████    | 9255/15223 [2:33:47<1:16:34,  1.30it/s, loss=6.3563]
Training:  61%|██████    | 9256/15223 [2:33:47<1:28:49,  1.12it/s, loss=6.3563]
Training:  61%|██████    | 9256/15223 [2:33:48<1:28:49,  1.12it/s, loss=6.4269]
Training:  61%|██████    | 9257/15223 [2:33:48<1:32:01,  1.08it/s, loss=6.4269]
Training:  61%|██████    | 9257/15223 [2:33:49<1:32:01,  1.08it/s, loss=6.3888]
Training:  61%|██████    | 9258/15223 [2:33:49<1:24:51,  1.17it/s, loss=6.3888]
Training:  61%|██████    | 9258/15223 [2:33:50<1:24:51,  1.17it/s, loss=6.3960]
Training:  61%|██████    | 9259/15223 [2:33:50<1:30:13,  1.10it/s, loss=6.3960]
Training:  61%|██████    | 9259/15223 [2:33:51<1:30:13,  1.10it/s, loss=6.2664]
Training:  61%|██████    | 9260/15223 [2:33:51<1:33:28,  1.06it/s, loss=6.2664]
Training:  61%|██████    | 9260/15223 [2:33:52<1:33:28,  1.06it/s, loss=6.0702]
Training:  61%|██████    | 9261/15223 [2:33:52<1:34:24,  1.05it/s, loss=6.0702]
Training:  61%|██████    | 9261/15223 [2:33:53<1:34:24,  1.05it/s, loss=5.9066]
Training:  61%|██████    | 9262/15223 [2:33:53<1:36:02,  1.03it/s, loss=5.9066]
Training:  61%|██████    | 9262/15223 [2:33:54<1:36:02,  1.03it/s, loss=6.4996]
Training:  61%|██████    | 9263/15223 [2:33:54<1:35:50,  1.04it/s, loss=6.4996]
Training:  61%|██████    | 9263/15223 [2:33:55<1:35:50,  1.04it/s, loss=5.8229]
Training:  61%|██████    | 9264/15223 [2:33:55<1:33:00,  1.07it/s, loss=5.8229]
Training:  61%|██████    | 9264/15223 [2:33:55<1:33:00,  1.07it/s, loss=6.0374]
Training:  61%|██████    | 9265/15223 [2:33:55<1:31:14,  1.09it/s, loss=6.0374]
Training:  61%|██████    | 9265/15223 [2:33:56<1:31:14,  1.09it/s, loss=6.3358]
Training:  61%|██████    | 9266/15223 [2:33:56<1:26:11,  1.15it/s, loss=6.3358]
Training:  61%|██████    | 9266/15223 [2:33:57<1:26:11,  1.15it/s, loss=6.3535]
Training:  61%|██████    | 9267/15223 [2:33:57<1:29:24,  1.11it/s, loss=6.3535]
Training:  61%|██████    | 9267/15223 [2:33:58<1:29:24,  1.11it/s, loss=6.1732]
Training:  61%|██████    | 9268/15223 [2:33:58<1:30:54,  1.09it/s, loss=6.1732]
Training:  61%|██████    | 9268/15223 [2:33:59<1:30:54,  1.09it/s, loss=5.9103]
Training:  61%|██████    | 9269/15223 [2:33:59<1:33:46,  1.06it/s, loss=5.9103]
Training:  61%|██████    | 9269/15223 [2:34:00<1:33:46,  1.06it/s, loss=5.9531]
Training:  61%|██████    | 9270/15223 [2:34:00<1:36:02,  1.03it/s, loss=5.9531]
Training:  61%|██████    | 9270/15223 [2:34:01<1:36:02,  1.03it/s, loss=5.9691]
Training:  61%|██████    | 9271/15223 [2:34:01<1:39:42,  1.01s/it, loss=5.9691]
Training:  61%|██████    | 9271/15223 [2:34:02<1:39:42,  1.01s/it, loss=5.9946]
Training:  61%|██████    | 9272/15223 [2:34:02<1:40:41,  1.02s/it, loss=5.9946]
Training:  61%|██████    | 9272/15223 [2:34:03<1:40:41,  1.02s/it, loss=6.0399]
Training:  61%|██████    | 9273/15223 [2:34:03<1:34:57,  1.04it/s, loss=6.0399]
Training:  61%|██████    | 9273/15223 [2:34:04<1:34:57,  1.04it/s, loss=6.1893]
Training:  61%|██████    | 9274/15223 [2:34:04<1:41:46,  1.03s/it, loss=6.1893]
Training:  61%|██████    | 9274/15223 [2:34:05<1:41:46,  1.03s/it, loss=6.1786]
Training:  61%|██████    | 9275/15223 [2:34:05<1:41:27,  1.02s/it, loss=6.1786]
Training:  61%|██████    | 9275/15223 [2:34:06<1:41:27,  1.02s/it, loss=6.2493]
Training:  61%|██████    | 9276/15223 [2:34:06<1:32:13,  1.07it/s, loss=6.2493]
Training:  61%|██████    | 9276/15223 [2:34:07<1:32:13,  1.07it/s, loss=5.9898]
Training:  61%|██████    | 9277/15223 [2:34:07<1:20:42,  1.23it/s, loss=5.9898]
Training:  61%|██████    | 9277/15223 [2:34:07<1:20:42,  1.23it/s, loss=6.2826]
Training:  61%|██████    | 9278/15223 [2:34:07<1:17:31,  1.28it/s, loss=6.2826]
Training:  61%|██████    | 9278/15223 [2:34:08<1:17:31,  1.28it/s, loss=5.9366]
Training:  61%|██████    | 9279/15223 [2:34:08<1:16:44,  1.29it/s, loss=5.9366]
Training:  61%|██████    | 9279/15223 [2:34:09<1:16:44,  1.29it/s, loss=6.2678]
Training:  61%|██████    | 9280/15223 [2:34:09<1:34:50,  1.04it/s, loss=6.2678]
Training:  61%|██████    | 9280/15223 [2:34:11<1:34:50,  1.04it/s, loss=6.0615]
Training:  61%|██████    | 9281/15223 [2:34:11<1:40:07,  1.01s/it, loss=6.0615]
Training:  61%|██████    | 9281/15223 [2:34:11<1:40:07,  1.01s/it, loss=6.2764]
Training:  61%|██████    | 9282/15223 [2:34:11<1:37:23,  1.02it/s, loss=6.2764]
Training:  61%|██████    | 9282/15223 [2:34:12<1:37:23,  1.02it/s, loss=6.2832]
Training:  61%|██████    | 9283/15223 [2:34:12<1:36:49,  1.02it/s, loss=6.2832]
Training:  61%|██████    | 9283/15223 [2:34:14<1:36:49,  1.02it/s, loss=5.7978]
Training:  61%|██████    | 9284/15223 [2:34:14<1:46:08,  1.07s/it, loss=5.7978]
Training:  61%|██████    | 9284/15223 [2:34:14<1:46:08,  1.07s/it, loss=6.0419]
Training:  61%|██████    | 9285/15223 [2:34:14<1:37:00,  1.02it/s, loss=6.0419]
Training:  61%|██████    | 9285/15223 [2:34:16<1:37:00,  1.02it/s, loss=6.3225]
Training:  61%|██████    | 9286/15223 [2:34:16<1:43:24,  1.05s/it, loss=6.3225]
Training:  61%|██████    | 9286/15223 [2:34:17<1:43:24,  1.05s/it, loss=5.7156]
Training:  61%|██████    | 9287/15223 [2:34:17<1:39:45,  1.01s/it, loss=5.7156]
Training:  61%|██████    | 9287/15223 [2:34:17<1:39:45,  1.01s/it, loss=6.3947]
Training:  61%|██████    | 9288/15223 [2:34:17<1:35:48,  1.03it/s, loss=6.3947]
Training:  61%|██████    | 9288/15223 [2:34:18<1:35:48,  1.03it/s, loss=6.1061]
Training:  61%|██████    | 9289/15223 [2:34:18<1:28:59,  1.11it/s, loss=6.1061]
Training:  61%|██████    | 9289/15223 [2:34:19<1:28:59,  1.11it/s, loss=6.2280]
Training:  61%|██████    | 9290/15223 [2:34:19<1:30:40,  1.09it/s, loss=6.2280]
Training:  61%|██████    | 9290/15223 [2:34:20<1:30:40,  1.09it/s, loss=6.0736]
Training:  61%|██████    | 9291/15223 [2:34:20<1:26:43,  1.14it/s, loss=6.0736]
Training:  61%|██████    | 9291/15223 [2:34:21<1:26:43,  1.14it/s, loss=6.2308]
Training:  61%|██████    | 9292/15223 [2:34:21<1:46:27,  1.08s/it, loss=6.2308]
Training:  61%|██████    | 9292/15223 [2:34:23<1:46:27,  1.08s/it, loss=5.6647]
Training:  61%|██████    | 9293/15223 [2:34:23<1:47:16,  1.09s/it, loss=5.6647]
Training:  61%|██████    | 9293/15223 [2:34:24<1:47:16,  1.09s/it, loss=6.2037]
Training:  61%|██████    | 9294/15223 [2:34:24<1:48:42,  1.10s/it, loss=6.2037]
Training:  61%|██████    | 9294/15223 [2:34:25<1:48:42,  1.10s/it, loss=6.1559]
Training:  61%|██████    | 9295/15223 [2:34:25<1:45:46,  1.07s/it, loss=6.1559]
Training:  61%|██████    | 9295/15223 [2:34:26<1:45:46,  1.07s/it, loss=6.2398]
Training:  61%|██████    | 9296/15223 [2:34:26<1:39:51,  1.01s/it, loss=6.2398]
Training:  61%|██████    | 9296/15223 [2:34:27<1:39:51,  1.01s/it, loss=6.1200]
Training:  61%|██████    | 9297/15223 [2:34:27<1:39:33,  1.01s/it, loss=6.1200]
Training:  61%|██████    | 9297/15223 [2:34:27<1:39:33,  1.01s/it, loss=5.9736]
Training:  61%|██████    | 9298/15223 [2:34:27<1:35:24,  1.04it/s, loss=5.9736]
Training:  61%|██████    | 9298/15223 [2:34:28<1:35:24,  1.04it/s, loss=6.3719]
Training:  61%|██████    | 9299/15223 [2:34:28<1:26:53,  1.14it/s, loss=6.3719]
Training:  61%|██████    | 9299/15223 [2:34:29<1:26:53,  1.14it/s, loss=6.1799]
Training:  61%|██████    | 9300/15223 [2:34:29<1:25:24,  1.16it/s, loss=6.1799]
Training:  61%|██████    | 9300/15223 [2:34:30<1:25:24,  1.16it/s, loss=6.3928]
Training:  61%|██████    | 9301/15223 [2:34:30<1:16:19,  1.29it/s, loss=6.3928]
Training:  61%|██████    | 9301/15223 [2:34:31<1:16:19,  1.29it/s, loss=5.9425]
Training:  61%|██████    | 9302/15223 [2:34:31<1:23:58,  1.18it/s, loss=5.9425]
Training:  61%|██████    | 9302/15223 [2:34:32<1:23:58,  1.18it/s, loss=5.5434]
Training:  61%|██████    | 9303/15223 [2:34:32<1:28:49,  1.11it/s, loss=5.5434]
Training:  61%|██████    | 9303/15223 [2:34:33<1:28:49,  1.11it/s, loss=6.3254]
Training:  61%|██████    | 9304/15223 [2:34:33<1:33:33,  1.05it/s, loss=6.3254]
Training:  61%|██████    | 9304/15223 [2:34:33<1:33:33,  1.05it/s, loss=6.1481]
Training:  61%|██████    | 9305/15223 [2:34:33<1:27:38,  1.13it/s, loss=6.1481]
Training:  61%|██████    | 9305/15223 [2:34:34<1:27:38,  1.13it/s, loss=6.0943]
Training:  61%|██████    | 9306/15223 [2:34:34<1:27:00,  1.13it/s, loss=6.0943]
Training:  61%|██████    | 9306/15223 [2:34:35<1:27:00,  1.13it/s, loss=5.8756]
Training:  61%|██████    | 9307/15223 [2:34:35<1:32:54,  1.06it/s, loss=5.8756]
Training:  61%|██████    | 9307/15223 [2:34:36<1:32:54,  1.06it/s, loss=5.9792]
Training:  61%|██████    | 9308/15223 [2:34:36<1:39:03,  1.00s/it, loss=5.9792]
Training:  61%|██████    | 9308/15223 [2:34:37<1:39:03,  1.00s/it, loss=6.1853]
Training:  61%|██████    | 9309/15223 [2:34:37<1:35:41,  1.03it/s, loss=6.1853]
Training:  61%|██████    | 9309/15223 [2:34:39<1:35:41,  1.03it/s, loss=6.3562]
Training:  61%|██████    | 9310/15223 [2:34:39<1:40:30,  1.02s/it, loss=6.3562]
Training:  61%|██████    | 9310/15223 [2:34:39<1:40:30,  1.02s/it, loss=6.4270]
Training:  61%|██████    | 9311/15223 [2:34:39<1:36:11,  1.02it/s, loss=6.4270]
Training:  61%|██████    | 9311/15223 [2:34:40<1:36:11,  1.02it/s, loss=6.4037]
Training:  61%|██████    | 9312/15223 [2:34:40<1:28:13,  1.12it/s, loss=6.4037]
Training:  61%|██████    | 9312/15223 [2:34:41<1:28:13,  1.12it/s, loss=6.3270]
Training:  61%|██████    | 9313/15223 [2:34:41<1:27:18,  1.13it/s, loss=6.3270]
Training:  61%|██████    | 9313/15223 [2:34:42<1:27:18,  1.13it/s, loss=6.0328]
Training:  61%|██████    | 9314/15223 [2:34:42<1:31:01,  1.08it/s, loss=6.0328]
Training:  61%|██████    | 9314/15223 [2:34:43<1:31:01,  1.08it/s, loss=6.0477]
Training:  61%|██████    | 9315/15223 [2:34:43<1:37:01,  1.01it/s, loss=6.0477]
Training:  61%|██████    | 9315/15223 [2:34:44<1:37:01,  1.01it/s, loss=6.1676]
Training:  61%|██████    | 9316/15223 [2:34:44<1:45:54,  1.08s/it, loss=6.1676]
Training:  61%|██████    | 9316/15223 [2:34:45<1:45:54,  1.08s/it, loss=6.3753]
Training:  61%|██████    | 9317/15223 [2:34:45<1:41:02,  1.03s/it, loss=6.3753]
Training:  61%|██████    | 9317/15223 [2:34:46<1:41:02,  1.03s/it, loss=6.1161]
Training:  61%|██████    | 9318/15223 [2:34:46<1:30:34,  1.09it/s, loss=6.1161]
Training:  61%|██████    | 9318/15223 [2:34:47<1:30:34,  1.09it/s, loss=5.8524]
Training:  61%|██████    | 9319/15223 [2:34:47<1:26:52,  1.13it/s, loss=5.8524]
Training:  61%|██████    | 9319/15223 [2:34:48<1:26:52,  1.13it/s, loss=6.2651]
Training:  61%|██████    | 9320/15223 [2:34:48<1:30:18,  1.09it/s, loss=6.2651]
Training:  61%|██████    | 9320/15223 [2:34:50<1:30:18,  1.09it/s, loss=6.1156]
Training:  61%|██████    | 9321/15223 [2:34:50<1:56:48,  1.19s/it, loss=6.1156]
Training:  61%|██████    | 9321/15223 [2:34:51<1:56:48,  1.19s/it, loss=6.2696]
Training:  61%|██████    | 9322/15223 [2:34:51<1:58:33,  1.21s/it, loss=6.2696]
Training:  61%|██████    | 9322/15223 [2:34:52<1:58:33,  1.21s/it, loss=5.9609]
Training:  61%|██████    | 9323/15223 [2:34:52<1:55:00,  1.17s/it, loss=5.9609]
Training:  61%|██████    | 9323/15223 [2:34:53<1:55:00,  1.17s/it, loss=6.3214]
Training:  61%|██████    | 9324/15223 [2:34:53<1:49:44,  1.12s/it, loss=6.3214]
Training:  61%|██████    | 9324/15223 [2:34:54<1:49:44,  1.12s/it, loss=6.2861]
Training:  61%|██████▏   | 9325/15223 [2:34:54<1:47:36,  1.09s/it, loss=6.2861]
Training:  61%|██████▏   | 9325/15223 [2:34:55<1:47:36,  1.09s/it, loss=6.2936]
Training:  61%|██████▏   | 9326/15223 [2:34:55<1:34:54,  1.04it/s, loss=6.2936]
Training:  61%|██████▏   | 9326/15223 [2:34:56<1:34:54,  1.04it/s, loss=6.4610]
Training:  61%|██████▏   | 9327/15223 [2:34:56<1:38:04,  1.00it/s, loss=6.4610]
Training:  61%|██████▏   | 9327/15223 [2:34:57<1:38:04,  1.00it/s, loss=6.2348]
Training:  61%|██████▏   | 9328/15223 [2:34:57<1:33:31,  1.05it/s, loss=6.2348]
Training:  61%|██████▏   | 9328/15223 [2:34:58<1:33:31,  1.05it/s, loss=6.3427]
Training:  61%|██████▏   | 9329/15223 [2:34:58<1:49:51,  1.12s/it, loss=6.3427]
Training:  61%|██████▏   | 9329/15223 [2:34:59<1:49:51,  1.12s/it, loss=6.5132]
Training:  61%|██████▏   | 9330/15223 [2:34:59<1:45:07,  1.07s/it, loss=6.5132]
Training:  61%|██████▏   | 9330/15223 [2:35:00<1:45:07,  1.07s/it, loss=6.4772]
Training:  61%|██████▏   | 9331/15223 [2:35:00<1:35:39,  1.03it/s, loss=6.4772]
Training:  61%|██████▏   | 9331/15223 [2:35:01<1:35:39,  1.03it/s, loss=6.0937]
Training:  61%|██████▏   | 9332/15223 [2:35:01<1:46:28,  1.08s/it, loss=6.0937]
Training:  61%|██████▏   | 9332/15223 [2:35:02<1:46:28,  1.08s/it, loss=6.0199]
Training:  61%|██████▏   | 9333/15223 [2:35:02<1:42:44,  1.05s/it, loss=6.0199]
Training:  61%|██████▏   | 9333/15223 [2:35:03<1:42:44,  1.05s/it, loss=6.2009]
Training:  61%|██████▏   | 9334/15223 [2:35:03<1:33:14,  1.05it/s, loss=6.2009]
Training:  61%|██████▏   | 9334/15223 [2:35:03<1:33:14,  1.05it/s, loss=6.0830]
Training:  61%|██████▏   | 9335/15223 [2:35:03<1:25:37,  1.15it/s, loss=6.0830]
Training:  61%|██████▏   | 9335/15223 [2:35:04<1:25:37,  1.15it/s, loss=6.0940]
Training:  61%|██████▏   | 9336/15223 [2:35:04<1:22:05,  1.20it/s, loss=6.0940]
Training:  61%|██████▏   | 9336/15223 [2:35:05<1:22:05,  1.20it/s, loss=5.9476]
Training:  61%|██████▏   | 9337/15223 [2:35:05<1:20:03,  1.23it/s, loss=5.9476]
Training:  61%|██████▏   | 9337/15223 [2:35:06<1:20:03,  1.23it/s, loss=5.9573]
Training:  61%|██████▏   | 9338/15223 [2:35:06<1:21:42,  1.20it/s, loss=5.9573]
Training:  61%|██████▏   | 9338/15223 [2:35:07<1:21:42,  1.20it/s, loss=5.8544]
Training:  61%|██████▏   | 9339/15223 [2:35:07<1:27:19,  1.12it/s, loss=5.8544]
Training:  61%|██████▏   | 9339/15223 [2:35:08<1:27:19,  1.12it/s, loss=5.8828]
Training:  61%|██████▏   | 9340/15223 [2:35:08<1:26:02,  1.14it/s, loss=5.8828]
Training:  61%|██████▏   | 9340/15223 [2:35:09<1:26:02,  1.14it/s, loss=6.2784]
Training:  61%|██████▏   | 9341/15223 [2:35:09<1:52:17,  1.15s/it, loss=6.2784]
Training:  61%|██████▏   | 9341/15223 [2:35:10<1:52:17,  1.15s/it, loss=6.2442]
Training:  61%|██████▏   | 9342/15223 [2:35:10<1:41:21,  1.03s/it, loss=6.2442]
Training:  61%|██████▏   | 9342/15223 [2:35:11<1:41:21,  1.03s/it, loss=5.9662]
Training:  61%|██████▏   | 9343/15223 [2:35:11<1:37:34,  1.00it/s, loss=5.9662]
Training:  61%|██████▏   | 9343/15223 [2:35:12<1:37:34,  1.00it/s, loss=5.9550]
Training:  61%|██████▏   | 9344/15223 [2:35:12<1:40:41,  1.03s/it, loss=5.9550]
Training:  61%|██████▏   | 9344/15223 [2:35:13<1:40:41,  1.03s/it, loss=5.9532]
Training:  61%|██████▏   | 9345/15223 [2:35:13<1:33:28,  1.05it/s, loss=5.9532]
Training:  61%|██████▏   | 9345/15223 [2:35:14<1:33:28,  1.05it/s, loss=5.9827]
Training:  61%|██████▏   | 9346/15223 [2:35:14<1:27:42,  1.12it/s, loss=5.9827]
Training:  61%|██████▏   | 9346/15223 [2:35:15<1:27:42,  1.12it/s, loss=6.1992]
Training:  61%|██████▏   | 9347/15223 [2:35:15<1:28:02,  1.11it/s, loss=6.1992]
Training:  61%|██████▏   | 9347/15223 [2:35:16<1:28:02,  1.11it/s, loss=6.1408]
Training:  61%|██████▏   | 9348/15223 [2:35:16<1:45:48,  1.08s/it, loss=6.1408]
Training:  61%|██████▏   | 9348/15223 [2:35:17<1:45:48,  1.08s/it, loss=6.4727]
Training:  61%|██████▏   | 9349/15223 [2:35:17<1:44:30,  1.07s/it, loss=6.4727]
Training:  61%|██████▏   | 9349/15223 [2:35:18<1:44:30,  1.07s/it, loss=6.4408]
Training:  61%|██████▏   | 9350/15223 [2:35:18<1:45:03,  1.07s/it, loss=6.4408]
Training:  61%|██████▏   | 9350/15223 [2:35:20<1:45:03,  1.07s/it, loss=5.9649]
Training:  61%|██████▏   | 9351/15223 [2:35:20<1:52:27,  1.15s/it, loss=5.9649]
Training:  61%|██████▏   | 9351/15223 [2:35:21<1:52:27,  1.15s/it, loss=6.2947]
Training:  61%|██████▏   | 9352/15223 [2:35:21<1:50:12,  1.13s/it, loss=6.2947]
Training:  61%|██████▏   | 9352/15223 [2:35:22<1:50:12,  1.13s/it, loss=6.2117]
Training:  61%|██████▏   | 9353/15223 [2:35:22<1:42:51,  1.05s/it, loss=6.2117]
Training:  61%|██████▏   | 9353/15223 [2:35:23<1:42:51,  1.05s/it, loss=6.0251]
Training:  61%|██████▏   | 9354/15223 [2:35:23<1:39:36,  1.02s/it, loss=6.0251]
Training:  61%|██████▏   | 9354/15223 [2:35:23<1:39:36,  1.02s/it, loss=6.2732]
Training:  61%|██████▏   | 9355/15223 [2:35:23<1:30:37,  1.08it/s, loss=6.2732]
Training:  61%|██████▏   | 9355/15223 [2:35:24<1:30:37,  1.08it/s, loss=5.9679]
Training:  61%|██████▏   | 9356/15223 [2:35:24<1:31:47,  1.07it/s, loss=5.9679]
Training:  61%|██████▏   | 9356/15223 [2:35:25<1:31:47,  1.07it/s, loss=6.1873]
Training:  61%|██████▏   | 9357/15223 [2:35:25<1:26:01,  1.14it/s, loss=6.1873]
Training:  61%|██████▏   | 9357/15223 [2:35:26<1:26:01,  1.14it/s, loss=5.9711]
Training:  61%|██████▏   | 9358/15223 [2:35:26<1:20:34,  1.21it/s, loss=5.9711]
Training:  61%|██████▏   | 9358/15223 [2:35:26<1:20:34,  1.21it/s, loss=6.2079]
Training:  61%|██████▏   | 9359/15223 [2:35:26<1:18:38,  1.24it/s, loss=6.2079]
Training:  61%|██████▏   | 9359/15223 [2:35:27<1:18:38,  1.24it/s, loss=5.7932]
Training:  61%|██████▏   | 9360/15223 [2:35:27<1:21:36,  1.20it/s, loss=5.7932]
Training:  61%|██████▏   | 9360/15223 [2:35:28<1:21:36,  1.20it/s, loss=6.2250]
Training:  61%|██████▏   | 9361/15223 [2:35:28<1:26:22,  1.13it/s, loss=6.2250]
Training:  61%|██████▏   | 9361/15223 [2:35:29<1:26:22,  1.13it/s, loss=6.1656]
Training:  61%|██████▏   | 9362/15223 [2:35:29<1:27:31,  1.12it/s, loss=6.1656]
Training:  61%|██████▏   | 9362/15223 [2:35:30<1:27:31,  1.12it/s, loss=6.1946]
Training:  62%|██████▏   | 9363/15223 [2:35:30<1:23:27,  1.17it/s, loss=6.1946]
Training:  62%|██████▏   | 9363/15223 [2:35:31<1:23:27,  1.17it/s, loss=6.2166]
Training:  62%|██████▏   | 9364/15223 [2:35:31<1:31:39,  1.07it/s, loss=6.2166]
Training:  62%|██████▏   | 9364/15223 [2:35:37<1:31:39,  1.07it/s, loss=5.9604]
Training:  62%|██████▏   | 9365/15223 [2:35:37<3:48:52,  2.34s/it, loss=5.9604]
Training:  62%|██████▏   | 9365/15223 [2:35:38<3:48:52,  2.34s/it, loss=5.9981]
Training:  62%|██████▏   | 9366/15223 [2:35:38<3:07:45,  1.92s/it, loss=5.9981]
Training:  62%|██████▏   | 9366/15223 [2:35:38<3:07:45,  1.92s/it, loss=6.2431]
Training:  62%|██████▏   | 9367/15223 [2:35:38<2:32:46,  1.57s/it, loss=6.2431]
Training:  62%|██████▏   | 9367/15223 [2:35:39<2:32:46,  1.57s/it, loss=6.3810]
Training:  62%|██████▏   | 9368/15223 [2:35:39<2:08:11,  1.31s/it, loss=6.3810]
Training:  62%|██████▏   | 9368/15223 [2:35:40<2:08:11,  1.31s/it, loss=6.1705]
Training:  62%|██████▏   | 9369/15223 [2:35:40<1:51:11,  1.14s/it, loss=6.1705]
Training:  62%|██████▏   | 9369/15223 [2:35:41<1:51:11,  1.14s/it, loss=6.3481]
Training:  62%|██████▏   | 9370/15223 [2:35:41<1:47:23,  1.10s/it, loss=6.3481]
Training:  62%|██████▏   | 9370/15223 [2:35:42<1:47:23,  1.10s/it, loss=6.4180]
Training:  62%|██████▏   | 9371/15223 [2:35:42<1:38:35,  1.01s/it, loss=6.4180]
Training:  62%|██████▏   | 9371/15223 [2:35:43<1:38:35,  1.01s/it, loss=6.2757]
Training:  62%|██████▏   | 9372/15223 [2:35:43<1:39:21,  1.02s/it, loss=6.2757]
Training:  62%|██████▏   | 9372/15223 [2:35:45<1:39:21,  1.02s/it, loss=6.4179]
Training:  62%|██████▏   | 9373/15223 [2:35:45<2:16:34,  1.40s/it, loss=6.4179]
Training:  62%|██████▏   | 9373/15223 [2:35:46<2:16:34,  1.40s/it, loss=6.2298]
Training:  62%|██████▏   | 9374/15223 [2:35:46<2:00:12,  1.23s/it, loss=6.2298]
Training:  62%|██████▏   | 9374/15223 [2:35:47<2:00:12,  1.23s/it, loss=6.2008]
Training:  62%|██████▏   | 9375/15223 [2:35:47<2:08:56,  1.32s/it, loss=6.2008]
Training:  62%|██████▏   | 9375/15223 [2:35:48<2:08:56,  1.32s/it, loss=6.3379]
Training:  62%|██████▏   | 9376/15223 [2:35:48<1:53:42,  1.17s/it, loss=6.3379]
Training:  62%|██████▏   | 9376/15223 [2:35:49<1:53:42,  1.17s/it, loss=5.8452]
Training:  62%|██████▏   | 9377/15223 [2:35:49<1:48:43,  1.12s/it, loss=5.8452]
Training:  62%|██████▏   | 9377/15223 [2:35:50<1:48:43,  1.12s/it, loss=6.0533]
Training:  62%|██████▏   | 9378/15223 [2:35:50<1:41:05,  1.04s/it, loss=6.0533]
Training:  62%|██████▏   | 9378/15223 [2:35:51<1:41:05,  1.04s/it, loss=6.1350]
Training:  62%|██████▏   | 9379/15223 [2:35:51<1:43:55,  1.07s/it, loss=6.1350]
Training:  62%|██████▏   | 9379/15223 [2:35:52<1:43:55,  1.07s/it, loss=5.6909]
Training:  62%|██████▏   | 9380/15223 [2:35:52<1:41:39,  1.04s/it, loss=5.6909]
Training:  62%|██████▏   | 9380/15223 [2:35:54<1:41:39,  1.04s/it, loss=6.2781]
Training:  62%|██████▏   | 9381/15223 [2:35:54<1:50:39,  1.14s/it, loss=6.2781]
Training:  62%|██████▏   | 9381/15223 [2:35:55<1:50:39,  1.14s/it, loss=6.0815]
Training:  62%|██████▏   | 9382/15223 [2:35:55<1:47:03,  1.10s/it, loss=6.0815]
Training:  62%|██████▏   | 9382/15223 [2:35:55<1:47:03,  1.10s/it, loss=5.7170]
Training:  62%|██████▏   | 9383/15223 [2:35:55<1:36:26,  1.01it/s, loss=5.7170]
Training:  62%|██████▏   | 9383/15223 [2:35:56<1:36:26,  1.01it/s, loss=6.3476]
Training:  62%|██████▏   | 9384/15223 [2:35:56<1:31:30,  1.06it/s, loss=6.3476]
Training:  62%|██████▏   | 9384/15223 [2:35:57<1:31:30,  1.06it/s, loss=6.3105]
Training:  62%|██████▏   | 9385/15223 [2:35:57<1:36:08,  1.01it/s, loss=6.3105]
Training:  62%|██████▏   | 9385/15223 [2:35:58<1:36:08,  1.01it/s, loss=6.0795]
Training:  62%|██████▏   | 9386/15223 [2:35:58<1:28:05,  1.10it/s, loss=6.0795]
Training:  62%|██████▏   | 9386/15223 [2:35:59<1:28:05,  1.10it/s, loss=6.3236]
Training:  62%|██████▏   | 9387/15223 [2:35:59<1:22:09,  1.18it/s, loss=6.3236]
Training:  62%|██████▏   | 9387/15223 [2:36:00<1:22:09,  1.18it/s, loss=6.1746]
Training:  62%|██████▏   | 9388/15223 [2:36:00<1:33:49,  1.04it/s, loss=6.1746]
Training:  62%|██████▏   | 9388/15223 [2:36:01<1:33:49,  1.04it/s, loss=6.0275]
Training:  62%|██████▏   | 9389/15223 [2:36:01<1:29:46,  1.08it/s, loss=6.0275]
Training:  62%|██████▏   | 9389/15223 [2:36:02<1:29:46,  1.08it/s, loss=6.3212]
Training:  62%|██████▏   | 9390/15223 [2:36:02<1:34:03,  1.03it/s, loss=6.3212]
Training:  62%|██████▏   | 9390/15223 [2:36:03<1:34:03,  1.03it/s, loss=6.1532]
Training:  62%|██████▏   | 9391/15223 [2:36:03<1:35:21,  1.02it/s, loss=6.1532]
Training:  62%|██████▏   | 9391/15223 [2:36:04<1:35:21,  1.02it/s, loss=6.0000]
Training:  62%|██████▏   | 9392/15223 [2:36:04<1:38:01,  1.01s/it, loss=6.0000]
Training:  62%|██████▏   | 9392/15223 [2:36:05<1:38:01,  1.01s/it, loss=6.0993]
Training:  62%|██████▏   | 9393/15223 [2:36:05<1:31:04,  1.07it/s, loss=6.0993]
Training:  62%|██████▏   | 9393/15223 [2:36:05<1:31:04,  1.07it/s, loss=5.7169]
Training:  62%|██████▏   | 9394/15223 [2:36:05<1:28:10,  1.10it/s, loss=5.7169]
Training:  62%|██████▏   | 9394/15223 [2:36:06<1:28:10,  1.10it/s, loss=6.0657]
Training:  62%|██████▏   | 9395/15223 [2:36:06<1:28:52,  1.09it/s, loss=6.0657]
Training:  62%|██████▏   | 9395/15223 [2:36:07<1:28:52,  1.09it/s, loss=6.1253]
Training:  62%|██████▏   | 9396/15223 [2:36:07<1:30:15,  1.08it/s, loss=6.1253]
Training:  62%|██████▏   | 9396/15223 [2:36:08<1:30:15,  1.08it/s, loss=5.8574]
Training:  62%|██████▏   | 9397/15223 [2:36:08<1:29:10,  1.09it/s, loss=5.8574]
Training:  62%|██████▏   | 9397/15223 [2:36:09<1:29:10,  1.09it/s, loss=6.2650]
Training:  62%|██████▏   | 9398/15223 [2:36:09<1:27:09,  1.11it/s, loss=6.2650]
Training:  62%|██████▏   | 9398/15223 [2:36:10<1:27:09,  1.11it/s, loss=6.2000]
Training:  62%|██████▏   | 9399/15223 [2:36:10<1:17:55,  1.25it/s, loss=6.2000]
Training:  62%|██████▏   | 9399/15223 [2:36:11<1:17:55,  1.25it/s, loss=6.1384]
Training:  62%|██████▏   | 9400/15223 [2:36:11<1:31:20,  1.06it/s, loss=6.1384]
Training:  62%|██████▏   | 9400/15223 [2:36:12<1:31:20,  1.06it/s, loss=5.9230]
Training:  62%|██████▏   | 9401/15223 [2:36:12<1:24:58,  1.14it/s, loss=5.9230]
Training:  62%|██████▏   | 9401/15223 [2:36:12<1:24:58,  1.14it/s, loss=6.2877]
Training:  62%|██████▏   | 9402/15223 [2:36:12<1:18:22,  1.24it/s, loss=6.2877]
Training:  62%|██████▏   | 9402/15223 [2:36:13<1:18:22,  1.24it/s, loss=6.0466]
Training:  62%|██████▏   | 9403/15223 [2:36:13<1:15:51,  1.28it/s, loss=6.0466]
Training:  62%|██████▏   | 9403/15223 [2:36:14<1:15:51,  1.28it/s, loss=6.1596]
Training:  62%|██████▏   | 9404/15223 [2:36:14<1:13:45,  1.31it/s, loss=6.1596]
Training:  62%|██████▏   | 9404/15223 [2:36:15<1:13:45,  1.31it/s, loss=6.1545]
Training:  62%|██████▏   | 9405/15223 [2:36:15<1:19:23,  1.22it/s, loss=6.1545]
Training:  62%|██████▏   | 9405/15223 [2:36:16<1:19:23,  1.22it/s, loss=5.9014]
Training:  62%|██████▏   | 9406/15223 [2:36:16<1:28:14,  1.10it/s, loss=5.9014]
Training:  62%|██████▏   | 9406/15223 [2:36:17<1:28:14,  1.10it/s, loss=6.3759]
Training:  62%|██████▏   | 9407/15223 [2:36:17<1:30:21,  1.07it/s, loss=6.3759]
Training:  62%|██████▏   | 9407/15223 [2:36:17<1:30:21,  1.07it/s, loss=6.0199]
Training:  62%|██████▏   | 9408/15223 [2:36:17<1:21:41,  1.19it/s, loss=6.0199]
Training:  62%|██████▏   | 9408/15223 [2:36:18<1:21:41,  1.19it/s, loss=5.9893]
Training:  62%|██████▏   | 9409/15223 [2:36:18<1:19:46,  1.21it/s, loss=5.9893]
Training:  62%|██████▏   | 9409/15223 [2:36:19<1:19:46,  1.21it/s, loss=6.2300]
Training:  62%|██████▏   | 9410/15223 [2:36:19<1:28:47,  1.09it/s, loss=6.2300]
Training:  62%|██████▏   | 9410/15223 [2:36:20<1:28:47,  1.09it/s, loss=5.9575]
Training:  62%|██████▏   | 9411/15223 [2:36:20<1:28:54,  1.09it/s, loss=5.9575]
Training:  62%|██████▏   | 9411/15223 [2:36:21<1:28:54,  1.09it/s, loss=6.4181]
Training:  62%|██████▏   | 9412/15223 [2:36:21<1:23:16,  1.16it/s, loss=6.4181]
Training:  62%|██████▏   | 9412/15223 [2:36:22<1:23:16,  1.16it/s, loss=6.2160]
Training:  62%|██████▏   | 9413/15223 [2:36:22<1:26:27,  1.12it/s, loss=6.2160]
Training:  62%|██████▏   | 9413/15223 [2:36:23<1:26:27,  1.12it/s, loss=6.2937]
Training:  62%|██████▏   | 9414/15223 [2:36:23<1:25:39,  1.13it/s, loss=6.2937]
Training:  62%|██████▏   | 9414/15223 [2:36:24<1:25:39,  1.13it/s, loss=5.8726]
Training:  62%|██████▏   | 9415/15223 [2:36:24<1:20:39,  1.20it/s, loss=5.8726]
Training:  62%|██████▏   | 9415/15223 [2:36:25<1:20:39,  1.20it/s, loss=5.7601]
Training:  62%|██████▏   | 9416/15223 [2:36:25<1:31:55,  1.05it/s, loss=5.7601]
Training:  62%|██████▏   | 9416/15223 [2:36:26<1:31:55,  1.05it/s, loss=6.2559]
Training:  62%|██████▏   | 9417/15223 [2:36:26<1:31:32,  1.06it/s, loss=6.2559]
Training:  62%|██████▏   | 9417/15223 [2:36:27<1:31:32,  1.06it/s, loss=6.2680]
Training:  62%|██████▏   | 9418/15223 [2:36:27<1:26:42,  1.12it/s, loss=6.2680]
Training:  62%|██████▏   | 9418/15223 [2:36:28<1:26:42,  1.12it/s, loss=6.0302]
Training:  62%|██████▏   | 9419/15223 [2:36:28<1:32:09,  1.05it/s, loss=6.0302]
Training:  62%|██████▏   | 9419/15223 [2:36:28<1:32:09,  1.05it/s, loss=6.3137]
Training:  62%|██████▏   | 9420/15223 [2:36:28<1:26:48,  1.11it/s, loss=6.3137]
Training:  62%|██████▏   | 9420/15223 [2:36:29<1:26:48,  1.11it/s, loss=6.2741]
Training:  62%|██████▏   | 9421/15223 [2:36:29<1:29:22,  1.08it/s, loss=6.2741]
Training:  62%|██████▏   | 9421/15223 [2:36:30<1:29:22,  1.08it/s, loss=6.0894]
Training:  62%|██████▏   | 9422/15223 [2:36:30<1:27:55,  1.10it/s, loss=6.0894]
Training:  62%|██████▏   | 9422/15223 [2:36:31<1:27:55,  1.10it/s, loss=5.8834]
Training:  62%|██████▏   | 9423/15223 [2:36:31<1:25:13,  1.13it/s, loss=5.8834]
Training:  62%|██████▏   | 9423/15223 [2:36:32<1:25:13,  1.13it/s, loss=5.9693]
Training:  62%|██████▏   | 9424/15223 [2:36:32<1:18:22,  1.23it/s, loss=5.9693]
Training:  62%|██████▏   | 9424/15223 [2:36:33<1:18:22,  1.23it/s, loss=6.2879]
Training:  62%|██████▏   | 9425/15223 [2:36:33<1:24:24,  1.14it/s, loss=6.2879]
Training:  62%|██████▏   | 9425/15223 [2:36:34<1:24:24,  1.14it/s, loss=6.2269]
Training:  62%|██████▏   | 9426/15223 [2:36:34<1:32:06,  1.05it/s, loss=6.2269]
Training:  62%|██████▏   | 9426/15223 [2:36:35<1:32:06,  1.05it/s, loss=5.9547]
Training:  62%|██████▏   | 9427/15223 [2:36:35<1:30:55,  1.06it/s, loss=5.9547]
Training:  62%|██████▏   | 9427/15223 [2:36:35<1:30:55,  1.06it/s, loss=6.4417]
Training:  62%|██████▏   | 9428/15223 [2:36:35<1:24:10,  1.15it/s, loss=6.4417]
Training:  62%|██████▏   | 9428/15223 [2:36:36<1:24:10,  1.15it/s, loss=6.2180]
Training:  62%|██████▏   | 9429/15223 [2:36:36<1:19:49,  1.21it/s, loss=6.2180]
Training:  62%|██████▏   | 9429/15223 [2:36:37<1:19:49,  1.21it/s, loss=6.3795]
Training:  62%|██████▏   | 9430/15223 [2:36:37<1:31:35,  1.05it/s, loss=6.3795]
Training:  62%|██████▏   | 9430/15223 [2:36:38<1:31:35,  1.05it/s, loss=6.2662]
Training:  62%|██████▏   | 9431/15223 [2:36:38<1:28:33,  1.09it/s, loss=6.2662]
Training:  62%|██████▏   | 9431/15223 [2:36:39<1:28:33,  1.09it/s, loss=6.2491]
Training:  62%|██████▏   | 9432/15223 [2:36:39<1:29:41,  1.08it/s, loss=6.2491]
Training:  62%|██████▏   | 9432/15223 [2:36:40<1:29:41,  1.08it/s, loss=6.3251]
Training:  62%|██████▏   | 9433/15223 [2:36:40<1:30:10,  1.07it/s, loss=6.3251]
Training:  62%|██████▏   | 9433/15223 [2:36:41<1:30:10,  1.07it/s, loss=5.5952]
Training:  62%|██████▏   | 9434/15223 [2:36:41<1:31:28,  1.05it/s, loss=5.5952]
Training:  62%|██████▏   | 9434/15223 [2:36:42<1:31:28,  1.05it/s, loss=6.5204]
Training:  62%|██████▏   | 9435/15223 [2:36:42<1:34:15,  1.02it/s, loss=6.5204]
Training:  62%|██████▏   | 9435/15223 [2:36:43<1:34:15,  1.02it/s, loss=5.9823]
Training:  62%|██████▏   | 9436/15223 [2:36:43<1:33:59,  1.03it/s, loss=5.9823]
Training:  62%|██████▏   | 9436/15223 [2:36:44<1:33:59,  1.03it/s, loss=6.1124]
Training:  62%|██████▏   | 9437/15223 [2:36:44<1:43:30,  1.07s/it, loss=6.1124]
Training:  62%|██████▏   | 9437/15223 [2:36:45<1:43:30,  1.07s/it, loss=6.0758]
Training:  62%|██████▏   | 9438/15223 [2:36:45<1:32:10,  1.05it/s, loss=6.0758]
Training:  62%|██████▏   | 9438/15223 [2:36:46<1:32:10,  1.05it/s, loss=6.2879]
Training:  62%|██████▏   | 9439/15223 [2:36:46<1:26:49,  1.11it/s, loss=6.2879]
Training:  62%|██████▏   | 9439/15223 [2:36:47<1:26:49,  1.11it/s, loss=5.9701]
Training:  62%|██████▏   | 9440/15223 [2:36:47<1:20:28,  1.20it/s, loss=5.9701]
Training:  62%|██████▏   | 9440/15223 [2:36:47<1:20:28,  1.20it/s, loss=6.4114]
Training:  62%|██████▏   | 9441/15223 [2:36:47<1:21:33,  1.18it/s, loss=6.4114]
Training:  62%|██████▏   | 9441/15223 [2:36:48<1:21:33,  1.18it/s, loss=6.4378]
Training:  62%|██████▏   | 9442/15223 [2:36:48<1:19:58,  1.20it/s, loss=6.4378]
Training:  62%|██████▏   | 9442/15223 [2:36:49<1:19:58,  1.20it/s, loss=5.9766]
Training:  62%|██████▏   | 9443/15223 [2:36:49<1:18:26,  1.23it/s, loss=5.9766]
Training:  62%|██████▏   | 9443/15223 [2:36:50<1:18:26,  1.23it/s, loss=6.3338]
Training:  62%|██████▏   | 9444/15223 [2:36:50<1:25:48,  1.12it/s, loss=6.3338]
Training:  62%|██████▏   | 9444/15223 [2:36:51<1:25:48,  1.12it/s, loss=6.1848]
Training:  62%|██████▏   | 9445/15223 [2:36:51<1:23:17,  1.16it/s, loss=6.1848]
Training:  62%|██████▏   | 9445/15223 [2:36:52<1:23:17,  1.16it/s, loss=6.2940]
Training:  62%|██████▏   | 9446/15223 [2:36:52<1:17:59,  1.23it/s, loss=6.2940]
Training:  62%|██████▏   | 9446/15223 [2:36:52<1:17:59,  1.23it/s, loss=6.3286]
Training:  62%|██████▏   | 9447/15223 [2:36:52<1:18:24,  1.23it/s, loss=6.3286]
Training:  62%|██████▏   | 9447/15223 [2:36:54<1:18:24,  1.23it/s, loss=5.7871]
Training:  62%|██████▏   | 9448/15223 [2:36:54<1:37:33,  1.01s/it, loss=5.7871]
Training:  62%|██████▏   | 9448/15223 [2:36:55<1:37:33,  1.01s/it, loss=6.2098]
Training:  62%|██████▏   | 9449/15223 [2:36:55<1:37:21,  1.01s/it, loss=6.2098]
Training:  62%|██████▏   | 9449/15223 [2:36:56<1:37:21,  1.01s/it, loss=6.3115]
Training:  62%|██████▏   | 9450/15223 [2:36:56<1:31:10,  1.06it/s, loss=6.3115]
Training:  62%|██████▏   | 9450/15223 [2:36:57<1:31:10,  1.06it/s, loss=5.9870]
Training:  62%|██████▏   | 9451/15223 [2:36:57<1:39:31,  1.03s/it, loss=5.9870]
Training:  62%|██████▏   | 9451/15223 [2:36:58<1:39:31,  1.03s/it, loss=6.3804]
Training:  62%|██████▏   | 9452/15223 [2:36:58<1:39:31,  1.03s/it, loss=6.3804]
Training:  62%|██████▏   | 9452/15223 [2:36:59<1:39:31,  1.03s/it, loss=6.1805]
Training:  62%|██████▏   | 9453/15223 [2:36:59<1:38:03,  1.02s/it, loss=6.1805]
Training:  62%|██████▏   | 9453/15223 [2:37:00<1:38:03,  1.02s/it, loss=6.1121]
Training:  62%|██████▏   | 9454/15223 [2:37:00<1:30:18,  1.06it/s, loss=6.1121]
Training:  62%|██████▏   | 9454/15223 [2:37:01<1:30:18,  1.06it/s, loss=6.1538]
Training:  62%|██████▏   | 9455/15223 [2:37:01<1:26:11,  1.12it/s, loss=6.1538]
Training:  62%|██████▏   | 9455/15223 [2:37:02<1:26:11,  1.12it/s, loss=6.2055]
Training:  62%|██████▏   | 9456/15223 [2:37:02<1:29:56,  1.07it/s, loss=6.2055]
Training:  62%|██████▏   | 9456/15223 [2:37:03<1:29:56,  1.07it/s, loss=6.0556]
Training:  62%|██████▏   | 9457/15223 [2:37:03<1:32:23,  1.04it/s, loss=6.0556]
Training:  62%|██████▏   | 9457/15223 [2:37:03<1:32:23,  1.04it/s, loss=6.1747]
Training:  62%|██████▏   | 9458/15223 [2:37:03<1:24:44,  1.13it/s, loss=6.1747]
Training:  62%|██████▏   | 9458/15223 [2:37:04<1:24:44,  1.13it/s, loss=6.1322]
Training:  62%|██████▏   | 9459/15223 [2:37:04<1:29:43,  1.07it/s, loss=6.1322]
Training:  62%|██████▏   | 9459/15223 [2:37:05<1:29:43,  1.07it/s, loss=5.9668]
Training:  62%|██████▏   | 9460/15223 [2:37:05<1:25:19,  1.13it/s, loss=5.9668]
Training:  62%|██████▏   | 9460/15223 [2:37:06<1:25:19,  1.13it/s, loss=6.2525]
Training:  62%|██████▏   | 9461/15223 [2:37:06<1:31:59,  1.04it/s, loss=6.2525]
Training:  62%|██████▏   | 9461/15223 [2:37:08<1:31:59,  1.04it/s, loss=6.3959]
Training:  62%|██████▏   | 9462/15223 [2:37:08<1:41:01,  1.05s/it, loss=6.3959]
Training:  62%|██████▏   | 9462/15223 [2:37:08<1:41:01,  1.05s/it, loss=6.1030]
Training:  62%|██████▏   | 9463/15223 [2:37:08<1:33:41,  1.02it/s, loss=6.1030]
Training:  62%|██████▏   | 9463/15223 [2:37:09<1:33:41,  1.02it/s, loss=6.2282]
Training:  62%|██████▏   | 9464/15223 [2:37:09<1:28:03,  1.09it/s, loss=6.2282]
Training:  62%|██████▏   | 9464/15223 [2:37:10<1:28:03,  1.09it/s, loss=6.2213]
Training:  62%|██████▏   | 9465/15223 [2:37:10<1:37:24,  1.02s/it, loss=6.2213]
Training:  62%|██████▏   | 9465/15223 [2:37:11<1:37:24,  1.02s/it, loss=5.8629]
Training:  62%|██████▏   | 9466/15223 [2:37:11<1:30:07,  1.06it/s, loss=5.8629]
Training:  62%|██████▏   | 9466/15223 [2:37:12<1:30:07,  1.06it/s, loss=6.1454]
Training:  62%|██████▏   | 9467/15223 [2:37:12<1:31:30,  1.05it/s, loss=6.1454]
Training:  62%|██████▏   | 9467/15223 [2:37:13<1:31:30,  1.05it/s, loss=6.1978]
Training:  62%|██████▏   | 9468/15223 [2:37:13<1:20:19,  1.19it/s, loss=6.1978]
Training:  62%|██████▏   | 9468/15223 [2:37:13<1:20:19,  1.19it/s, loss=6.2590]
Training:  62%|██████▏   | 9469/15223 [2:37:13<1:13:43,  1.30it/s, loss=6.2590]
Training:  62%|██████▏   | 9469/15223 [2:37:14<1:13:43,  1.30it/s, loss=6.2929]
Training:  62%|██████▏   | 9470/15223 [2:37:14<1:18:17,  1.22it/s, loss=6.2929]
Training:  62%|██████▏   | 9470/15223 [2:37:15<1:18:17,  1.22it/s, loss=6.1707]
Training:  62%|██████▏   | 9471/15223 [2:37:15<1:18:50,  1.22it/s, loss=6.1707]
Training:  62%|██████▏   | 9471/15223 [2:37:16<1:18:50,  1.22it/s, loss=6.2072]
Training:  62%|██████▏   | 9472/15223 [2:37:16<1:31:04,  1.05it/s, loss=6.2072]
Training:  62%|██████▏   | 9472/15223 [2:37:17<1:31:04,  1.05it/s, loss=6.2733]
Training:  62%|██████▏   | 9473/15223 [2:37:17<1:26:38,  1.11it/s, loss=6.2733]
Training:  62%|██████▏   | 9473/15223 [2:37:18<1:26:38,  1.11it/s, loss=5.8943]
Training:  62%|██████▏   | 9474/15223 [2:37:18<1:30:01,  1.06it/s, loss=5.8943]
Training:  62%|██████▏   | 9474/15223 [2:37:19<1:30:01,  1.06it/s, loss=5.7424]
Training:  62%|██████▏   | 9475/15223 [2:37:19<1:24:27,  1.13it/s, loss=5.7424]
Training:  62%|██████▏   | 9475/15223 [2:37:20<1:24:27,  1.13it/s, loss=6.0970]
Training:  62%|██████▏   | 9476/15223 [2:37:20<1:21:39,  1.17it/s, loss=6.0970]
Training:  62%|██████▏   | 9476/15223 [2:37:21<1:21:39,  1.17it/s, loss=6.2346]
Training:  62%|██████▏   | 9477/15223 [2:37:21<1:28:20,  1.08it/s, loss=6.2346]
Training:  62%|██████▏   | 9477/15223 [2:37:22<1:28:20,  1.08it/s, loss=6.1025]
Training:  62%|██████▏   | 9478/15223 [2:37:22<1:27:30,  1.09it/s, loss=6.1025]
Training:  62%|██████▏   | 9478/15223 [2:37:23<1:27:30,  1.09it/s, loss=6.3265]
Training:  62%|██████▏   | 9479/15223 [2:37:23<1:30:59,  1.05it/s, loss=6.3265]
Training:  62%|██████▏   | 9479/15223 [2:37:24<1:30:59,  1.05it/s, loss=6.0986]
Training:  62%|██████▏   | 9480/15223 [2:37:24<1:30:14,  1.06it/s, loss=6.0986]
Training:  62%|██████▏   | 9480/15223 [2:37:24<1:30:14,  1.06it/s, loss=5.9254]
Training:  62%|██████▏   | 9481/15223 [2:37:24<1:22:07,  1.17it/s, loss=5.9254]
Training:  62%|██████▏   | 9481/15223 [2:37:25<1:22:07,  1.17it/s, loss=6.3664]
Training:  62%|██████▏   | 9482/15223 [2:37:25<1:22:20,  1.16it/s, loss=6.3664]
Training:  62%|██████▏   | 9482/15223 [2:37:26<1:22:20,  1.16it/s, loss=5.9934]
Training:  62%|██████▏   | 9483/15223 [2:37:26<1:23:03,  1.15it/s, loss=5.9934]
Training:  62%|██████▏   | 9483/15223 [2:37:27<1:23:03,  1.15it/s, loss=6.0652]
Training:  62%|██████▏   | 9484/15223 [2:37:27<1:20:37,  1.19it/s, loss=6.0652]
Training:  62%|██████▏   | 9484/15223 [2:37:28<1:20:37,  1.19it/s, loss=5.9548]
Training:  62%|██████▏   | 9485/15223 [2:37:28<1:29:04,  1.07it/s, loss=5.9548]
Training:  62%|██████▏   | 9485/15223 [2:37:29<1:29:04,  1.07it/s, loss=5.9586]
Training:  62%|██████▏   | 9486/15223 [2:37:29<1:28:41,  1.08it/s, loss=5.9586]
Training:  62%|██████▏   | 9486/15223 [2:37:30<1:28:41,  1.08it/s, loss=6.0354]
Training:  62%|██████▏   | 9487/15223 [2:37:30<1:31:35,  1.04it/s, loss=6.0354]
Training:  62%|██████▏   | 9487/15223 [2:37:31<1:31:35,  1.04it/s, loss=6.1645]
Training:  62%|██████▏   | 9488/15223 [2:37:31<1:34:54,  1.01it/s, loss=6.1645]
Training:  62%|██████▏   | 9488/15223 [2:37:32<1:34:54,  1.01it/s, loss=6.3318]
Training:  62%|██████▏   | 9489/15223 [2:37:32<1:27:23,  1.09it/s, loss=6.3318]
Training:  62%|██████▏   | 9489/15223 [2:37:33<1:27:23,  1.09it/s, loss=5.8572]
Training:  62%|██████▏   | 9490/15223 [2:37:33<1:27:08,  1.10it/s, loss=5.8572]
Training:  62%|██████▏   | 9490/15223 [2:37:33<1:27:08,  1.10it/s, loss=6.1045]
Training:  62%|██████▏   | 9491/15223 [2:37:33<1:22:44,  1.15it/s, loss=6.1045]
Training:  62%|██████▏   | 9491/15223 [2:37:34<1:22:44,  1.15it/s, loss=6.2323]
Training:  62%|██████▏   | 9492/15223 [2:37:34<1:29:53,  1.06it/s, loss=6.2323]
Training:  62%|██████▏   | 9492/15223 [2:37:35<1:29:53,  1.06it/s, loss=5.9918]
Training:  62%|██████▏   | 9493/15223 [2:37:35<1:24:54,  1.12it/s, loss=5.9918]
Training:  62%|██████▏   | 9493/15223 [2:37:37<1:24:54,  1.12it/s, loss=6.3243]
Training:  62%|██████▏   | 9494/15223 [2:37:37<1:43:43,  1.09s/it, loss=6.3243]
Training:  62%|██████▏   | 9494/15223 [2:37:38<1:43:43,  1.09s/it, loss=6.1108]
Training:  62%|██████▏   | 9495/15223 [2:37:38<1:37:27,  1.02s/it, loss=6.1108]
Training:  62%|██████▏   | 9495/15223 [2:37:38<1:37:27,  1.02s/it, loss=6.2957]
Training:  62%|██████▏   | 9496/15223 [2:37:38<1:28:55,  1.07it/s, loss=6.2957]
Training:  62%|██████▏   | 9496/15223 [2:37:40<1:28:55,  1.07it/s, loss=6.2173]
Training:  62%|██████▏   | 9497/15223 [2:37:40<1:40:44,  1.06s/it, loss=6.2173]
Training:  62%|██████▏   | 9497/15223 [2:37:41<1:40:44,  1.06s/it, loss=6.0638]
Training:  62%|██████▏   | 9498/15223 [2:37:41<1:37:37,  1.02s/it, loss=6.0638]
Training:  62%|██████▏   | 9498/15223 [2:37:42<1:37:37,  1.02s/it, loss=6.1115]
Training:  62%|██████▏   | 9499/15223 [2:37:42<1:38:41,  1.03s/it, loss=6.1115]
Training:  62%|██████▏   | 9499/15223 [2:37:43<1:38:41,  1.03s/it, loss=6.2257]
Training:  62%|██████▏   | 9500/15223 [2:37:43<1:43:24,  1.08s/it, loss=6.2257]
Training:  62%|██████▏   | 9500/15223 [2:37:44<1:43:24,  1.08s/it, loss=6.0877]
Training:  62%|██████▏   | 9501/15223 [2:37:44<1:37:32,  1.02s/it, loss=6.0877]
Training:  62%|██████▏   | 9501/15223 [2:37:45<1:37:32,  1.02s/it, loss=6.1219]
Training:  62%|██████▏   | 9502/15223 [2:37:45<1:32:57,  1.03it/s, loss=6.1219]
Training:  62%|██████▏   | 9502/15223 [2:37:47<1:32:57,  1.03it/s, loss=5.7431]
Training:  62%|██████▏   | 9503/15223 [2:37:47<1:58:35,  1.24s/it, loss=5.7431]
Training:  62%|██████▏   | 9503/15223 [2:37:47<1:58:35,  1.24s/it, loss=6.1303]
Training:  62%|██████▏   | 9504/15223 [2:37:47<1:46:23,  1.12s/it, loss=6.1303]
Training:  62%|██████▏   | 9504/15223 [2:37:48<1:46:23,  1.12s/it, loss=5.6793]
Training:  62%|██████▏   | 9505/15223 [2:37:48<1:39:18,  1.04s/it, loss=5.6793]
Training:  62%|██████▏   | 9505/15223 [2:37:49<1:39:18,  1.04s/it, loss=6.5920]
Training:  62%|██████▏   | 9506/15223 [2:37:49<1:28:21,  1.08it/s, loss=6.5920]
Training:  62%|██████▏   | 9506/15223 [2:37:50<1:28:21,  1.08it/s, loss=6.0174]
Training:  62%|██████▏   | 9507/15223 [2:37:50<1:36:28,  1.01s/it, loss=6.0174]
Training:  62%|██████▏   | 9507/15223 [2:37:52<1:36:28,  1.01s/it, loss=6.2493]
Training:  62%|██████▏   | 9508/15223 [2:37:52<1:49:18,  1.15s/it, loss=6.2493]
Training:  62%|██████▏   | 9508/15223 [2:37:52<1:49:18,  1.15s/it, loss=6.1814]
Training:  62%|██████▏   | 9509/15223 [2:37:52<1:41:57,  1.07s/it, loss=6.1814]
Training:  62%|██████▏   | 9509/15223 [2:37:53<1:41:57,  1.07s/it, loss=5.8948]
Training:  62%|██████▏   | 9510/15223 [2:37:53<1:36:00,  1.01s/it, loss=5.8948]
Training:  62%|██████▏   | 9510/15223 [2:37:54<1:36:00,  1.01s/it, loss=6.0572]
Training:  62%|██████▏   | 9511/15223 [2:37:54<1:36:32,  1.01s/it, loss=6.0572]
Training:  62%|██████▏   | 9511/15223 [2:37:55<1:36:32,  1.01s/it, loss=6.3124]
Training:  62%|██████▏   | 9512/15223 [2:37:55<1:33:44,  1.02it/s, loss=6.3124]
Training:  62%|██████▏   | 9512/15223 [2:37:56<1:33:44,  1.02it/s, loss=6.0193]
Training:  62%|██████▏   | 9513/15223 [2:37:56<1:29:01,  1.07it/s, loss=6.0193]
Training:  62%|██████▏   | 9513/15223 [2:37:58<1:29:01,  1.07it/s, loss=6.4308]
Training:  62%|██████▏   | 9514/15223 [2:37:58<1:51:39,  1.17s/it, loss=6.4308]
Training:  62%|██████▏   | 9514/15223 [2:37:59<1:51:39,  1.17s/it, loss=5.9751]
Training:  63%|██████▎   | 9515/15223 [2:37:59<1:51:53,  1.18s/it, loss=5.9751]
Training:  63%|██████▎   | 9515/15223 [2:38:00<1:51:53,  1.18s/it, loss=6.0260]
Training:  63%|██████▎   | 9516/15223 [2:38:00<1:49:55,  1.16s/it, loss=6.0260]
Training:  63%|██████▎   | 9516/15223 [2:38:01<1:49:55,  1.16s/it, loss=5.6700]
Training:  63%|██████▎   | 9517/15223 [2:38:01<1:46:26,  1.12s/it, loss=5.6700]
Training:  63%|██████▎   | 9517/15223 [2:38:02<1:46:26,  1.12s/it, loss=5.9825]
Training:  63%|██████▎   | 9518/15223 [2:38:02<1:32:04,  1.03it/s, loss=5.9825]
Training:  63%|██████▎   | 9518/15223 [2:38:03<1:32:04,  1.03it/s, loss=5.9710]
Training:  63%|██████▎   | 9519/15223 [2:38:03<1:44:57,  1.10s/it, loss=5.9710]
Training:  63%|██████▎   | 9519/15223 [2:38:04<1:44:57,  1.10s/it, loss=6.2968]
Training:  63%|██████▎   | 9520/15223 [2:38:04<1:41:19,  1.07s/it, loss=6.2968]
Training:  63%|██████▎   | 9520/15223 [2:38:05<1:41:19,  1.07s/it, loss=6.2367]
Training:  63%|██████▎   | 9521/15223 [2:38:05<1:32:32,  1.03it/s, loss=6.2367]
Training:  63%|██████▎   | 9521/15223 [2:38:06<1:32:32,  1.03it/s, loss=5.9369]
Training:  63%|██████▎   | 9522/15223 [2:38:06<1:28:15,  1.08it/s, loss=5.9369]
Training:  63%|██████▎   | 9522/15223 [2:38:07<1:28:15,  1.08it/s, loss=6.5676]
Training:  63%|██████▎   | 9523/15223 [2:38:07<1:30:26,  1.05it/s, loss=6.5676]
Training:  63%|██████▎   | 9523/15223 [2:38:08<1:30:26,  1.05it/s, loss=6.1199]
Training:  63%|██████▎   | 9524/15223 [2:38:08<1:30:48,  1.05it/s, loss=6.1199]
Training:  63%|██████▎   | 9524/15223 [2:38:08<1:30:48,  1.05it/s, loss=6.1627]
Training:  63%|██████▎   | 9525/15223 [2:38:08<1:22:45,  1.15it/s, loss=6.1627]
Training:  63%|██████▎   | 9525/15223 [2:38:09<1:22:45,  1.15it/s, loss=6.0485]
Training:  63%|██████▎   | 9526/15223 [2:38:09<1:17:23,  1.23it/s, loss=6.0485]
Training:  63%|██████▎   | 9526/15223 [2:38:10<1:17:23,  1.23it/s, loss=6.0391]
Training:  63%|██████▎   | 9527/15223 [2:38:10<1:23:13,  1.14it/s, loss=6.0391]
Training:  63%|██████▎   | 9527/15223 [2:38:11<1:23:13,  1.14it/s, loss=6.4180]
Training:  63%|██████▎   | 9528/15223 [2:38:11<1:30:16,  1.05it/s, loss=6.4180]
Training:  63%|██████▎   | 9528/15223 [2:38:12<1:30:16,  1.05it/s, loss=6.0618]
Training:  63%|██████▎   | 9529/15223 [2:38:12<1:34:17,  1.01it/s, loss=6.0618]
Training:  63%|██████▎   | 9529/15223 [2:38:14<1:34:17,  1.01it/s, loss=6.5307]
Training:  63%|██████▎   | 9530/15223 [2:38:14<1:45:20,  1.11s/it, loss=6.5307]
Training:  63%|██████▎   | 9530/15223 [2:38:14<1:45:20,  1.11s/it, loss=5.6024]
Training:  63%|██████▎   | 9531/15223 [2:38:14<1:36:40,  1.02s/it, loss=5.6024]
Training:  63%|██████▎   | 9531/15223 [2:38:15<1:36:40,  1.02s/it, loss=6.3083]
Training:  63%|██████▎   | 9532/15223 [2:38:15<1:34:45,  1.00it/s, loss=6.3083]
Training:  63%|██████▎   | 9532/15223 [2:38:17<1:34:45,  1.00it/s, loss=5.8029]
Training:  63%|██████▎   | 9533/15223 [2:38:17<1:43:51,  1.10s/it, loss=5.8029]
Training:  63%|██████▎   | 9533/15223 [2:38:18<1:43:51,  1.10s/it, loss=6.1485]
Training:  63%|██████▎   | 9534/15223 [2:38:18<1:40:29,  1.06s/it, loss=6.1485]
Training:  63%|██████▎   | 9534/15223 [2:38:19<1:40:29,  1.06s/it, loss=5.9663]
Training:  63%|██████▎   | 9535/15223 [2:38:19<1:33:17,  1.02it/s, loss=5.9663]
Training:  63%|██████▎   | 9535/15223 [2:38:20<1:33:17,  1.02it/s, loss=6.1900]
Training:  63%|██████▎   | 9536/15223 [2:38:20<1:47:20,  1.13s/it, loss=6.1900]
Training:  63%|██████▎   | 9536/15223 [2:38:21<1:47:20,  1.13s/it, loss=5.9572]
Training:  63%|██████▎   | 9537/15223 [2:38:21<1:40:49,  1.06s/it, loss=5.9572]
Training:  63%|██████▎   | 9537/15223 [2:38:22<1:40:49,  1.06s/it, loss=6.2393]
Training:  63%|██████▎   | 9538/15223 [2:38:22<1:38:27,  1.04s/it, loss=6.2393]
Training:  63%|██████▎   | 9538/15223 [2:38:23<1:38:27,  1.04s/it, loss=5.5377]
Training:  63%|██████▎   | 9539/15223 [2:38:23<1:39:39,  1.05s/it, loss=5.5377]
Training:  63%|██████▎   | 9539/15223 [2:38:24<1:39:39,  1.05s/it, loss=5.8947]
Training:  63%|██████▎   | 9540/15223 [2:38:24<1:38:17,  1.04s/it, loss=5.8947]
Training:  63%|██████▎   | 9540/15223 [2:38:25<1:38:17,  1.04s/it, loss=6.0879]
Training:  63%|██████▎   | 9541/15223 [2:38:25<1:36:09,  1.02s/it, loss=6.0879]
Training:  63%|██████▎   | 9541/15223 [2:38:26<1:36:09,  1.02s/it, loss=5.8772]
Training:  63%|██████▎   | 9542/15223 [2:38:26<1:33:42,  1.01it/s, loss=5.8772]
Training:  63%|██████▎   | 9542/15223 [2:38:27<1:33:42,  1.01it/s, loss=5.8734]
Training:  63%|██████▎   | 9543/15223 [2:38:27<1:38:19,  1.04s/it, loss=5.8734]
Training:  63%|██████▎   | 9543/15223 [2:38:28<1:38:19,  1.04s/it, loss=6.0792]
Training:  63%|██████▎   | 9544/15223 [2:38:28<1:29:59,  1.05it/s, loss=6.0792]
Training:  63%|██████▎   | 9544/15223 [2:38:28<1:29:59,  1.05it/s, loss=6.3475]
Training:  63%|██████▎   | 9545/15223 [2:38:28<1:22:42,  1.14it/s, loss=6.3475]
Training:  63%|██████▎   | 9545/15223 [2:38:30<1:22:42,  1.14it/s, loss=6.3928]
Training:  63%|██████▎   | 9546/15223 [2:38:30<1:30:27,  1.05it/s, loss=6.3928]
Training:  63%|██████▎   | 9546/15223 [2:38:30<1:30:27,  1.05it/s, loss=5.9018]
Training:  63%|██████▎   | 9547/15223 [2:38:30<1:22:57,  1.14it/s, loss=5.9018]
Training:  63%|██████▎   | 9547/15223 [2:38:31<1:22:57,  1.14it/s, loss=6.2069]
Training:  63%|██████▎   | 9548/15223 [2:38:31<1:24:03,  1.13it/s, loss=6.2069]
Training:  63%|██████▎   | 9548/15223 [2:38:32<1:24:03,  1.13it/s, loss=6.4045]
Training:  63%|██████▎   | 9549/15223 [2:38:32<1:26:52,  1.09it/s, loss=6.4045]
Training:  63%|██████▎   | 9549/15223 [2:38:33<1:26:52,  1.09it/s, loss=6.2849]
Training:  63%|██████▎   | 9550/15223 [2:38:33<1:19:51,  1.18it/s, loss=6.2849]
Training:  63%|██████▎   | 9550/15223 [2:38:34<1:19:51,  1.18it/s, loss=6.2539]
Training:  63%|██████▎   | 9551/15223 [2:38:34<1:20:54,  1.17it/s, loss=6.2539]
Training:  63%|██████▎   | 9551/15223 [2:38:35<1:20:54,  1.17it/s, loss=5.7832]
Training:  63%|██████▎   | 9552/15223 [2:38:35<1:26:10,  1.10it/s, loss=5.7832]
Training:  63%|██████▎   | 9552/15223 [2:38:36<1:26:10,  1.10it/s, loss=6.0060]
Training:  63%|██████▎   | 9553/15223 [2:38:36<1:30:00,  1.05it/s, loss=6.0060]
Training:  63%|██████▎   | 9553/15223 [2:38:37<1:30:00,  1.05it/s, loss=6.1813]
Training:  63%|██████▎   | 9554/15223 [2:38:37<1:38:05,  1.04s/it, loss=6.1813]
Training:  63%|██████▎   | 9554/15223 [2:38:38<1:38:05,  1.04s/it, loss=5.9193]
Training:  63%|██████▎   | 9555/15223 [2:38:38<1:46:42,  1.13s/it, loss=5.9193]
Training:  63%|██████▎   | 9555/15223 [2:38:39<1:46:42,  1.13s/it, loss=6.1487]
Training:  63%|██████▎   | 9556/15223 [2:38:39<1:37:16,  1.03s/it, loss=6.1487]
Training:  63%|██████▎   | 9556/15223 [2:38:40<1:37:16,  1.03s/it, loss=6.3707]
Training:  63%|██████▎   | 9557/15223 [2:38:40<1:35:06,  1.01s/it, loss=6.3707]
Training:  63%|██████▎   | 9557/15223 [2:38:41<1:35:06,  1.01s/it, loss=6.0006]
Training:  63%|██████▎   | 9558/15223 [2:38:41<1:33:12,  1.01it/s, loss=6.0006]
Training:  63%|██████▎   | 9558/15223 [2:38:42<1:33:12,  1.01it/s, loss=6.4930]
Training:  63%|██████▎   | 9559/15223 [2:38:42<1:36:28,  1.02s/it, loss=6.4930]
Training:  63%|██████▎   | 9559/15223 [2:38:43<1:36:28,  1.02s/it, loss=6.0943]
Training:  63%|██████▎   | 9560/15223 [2:38:43<1:32:45,  1.02it/s, loss=6.0943]
Training:  63%|██████▎   | 9560/15223 [2:38:44<1:32:45,  1.02it/s, loss=6.2290]
Training:  63%|██████▎   | 9561/15223 [2:38:44<1:29:32,  1.05it/s, loss=6.2290]
Training:  63%|██████▎   | 9561/15223 [2:38:45<1:29:32,  1.05it/s, loss=6.0406]
Training:  63%|██████▎   | 9562/15223 [2:38:45<1:24:48,  1.11it/s, loss=6.0406]
Training:  63%|██████▎   | 9562/15223 [2:38:45<1:24:48,  1.11it/s, loss=6.4073]
Training:  63%|██████▎   | 9563/15223 [2:38:45<1:15:47,  1.24it/s, loss=6.4073]
Training:  63%|██████▎   | 9563/15223 [2:38:46<1:15:47,  1.24it/s, loss=6.2887]
Training:  63%|██████▎   | 9564/15223 [2:38:46<1:19:15,  1.19it/s, loss=6.2887]
Training:  63%|██████▎   | 9564/15223 [2:38:47<1:19:15,  1.19it/s, loss=6.1727]
Training:  63%|██████▎   | 9565/15223 [2:38:47<1:15:34,  1.25it/s, loss=6.1727]
Training:  63%|██████▎   | 9565/15223 [2:38:48<1:15:34,  1.25it/s, loss=6.1750]
Training:  63%|██████▎   | 9566/15223 [2:38:48<1:13:47,  1.28it/s, loss=6.1750]
Training:  63%|██████▎   | 9566/15223 [2:38:49<1:13:47,  1.28it/s, loss=6.1237]
Training:  63%|██████▎   | 9567/15223 [2:38:49<1:23:46,  1.13it/s, loss=6.1237]
Training:  63%|██████▎   | 9567/15223 [2:38:50<1:23:46,  1.13it/s, loss=6.0355]
Training:  63%|██████▎   | 9568/15223 [2:38:50<1:19:56,  1.18it/s, loss=6.0355]
Training:  63%|██████▎   | 9568/15223 [2:38:51<1:19:56,  1.18it/s, loss=5.9493]
Training:  63%|██████▎   | 9569/15223 [2:38:51<1:22:50,  1.14it/s, loss=5.9493]
Training:  63%|██████▎   | 9569/15223 [2:38:51<1:22:50,  1.14it/s, loss=6.2549]
Training:  63%|██████▎   | 9570/15223 [2:38:51<1:23:19,  1.13it/s, loss=6.2549]
Training:  63%|██████▎   | 9570/15223 [2:38:52<1:23:19,  1.13it/s, loss=5.9455]
Training:  63%|██████▎   | 9571/15223 [2:38:52<1:23:41,  1.13it/s, loss=5.9455]
Training:  63%|██████▎   | 9571/15223 [2:38:54<1:23:41,  1.13it/s, loss=6.0811]
Training:  63%|██████▎   | 9572/15223 [2:38:54<1:38:11,  1.04s/it, loss=6.0811]
Training:  63%|██████▎   | 9572/15223 [2:38:55<1:38:11,  1.04s/it, loss=6.3102]
Training:  63%|██████▎   | 9573/15223 [2:38:55<1:39:25,  1.06s/it, loss=6.3102]
Training:  63%|██████▎   | 9573/15223 [2:38:56<1:39:25,  1.06s/it, loss=6.4948]
Training:  63%|██████▎   | 9574/15223 [2:38:56<1:41:01,  1.07s/it, loss=6.4948]
Training:  63%|██████▎   | 9574/15223 [2:38:57<1:41:01,  1.07s/it, loss=6.2970]
Training:  63%|██████▎   | 9575/15223 [2:38:57<1:33:35,  1.01it/s, loss=6.2970]
Training:  63%|██████▎   | 9575/15223 [2:38:58<1:33:35,  1.01it/s, loss=6.4348]
Training:  63%|██████▎   | 9576/15223 [2:38:58<1:35:23,  1.01s/it, loss=6.4348]
Training:  63%|██████▎   | 9576/15223 [2:38:59<1:35:23,  1.01s/it, loss=5.8349]
Training:  63%|██████▎   | 9577/15223 [2:38:59<1:28:27,  1.06it/s, loss=5.8349]
Training:  63%|██████▎   | 9577/15223 [2:38:59<1:28:27,  1.06it/s, loss=6.2696]
Training:  63%|██████▎   | 9578/15223 [2:38:59<1:27:33,  1.07it/s, loss=6.2696]
Training:  63%|██████▎   | 9578/15223 [2:39:01<1:27:33,  1.07it/s, loss=6.1989]
Training:  63%|██████▎   | 9579/15223 [2:39:01<1:35:11,  1.01s/it, loss=6.1989]
Training:  63%|██████▎   | 9579/15223 [2:39:02<1:35:11,  1.01s/it, loss=6.1412]
Training:  63%|██████▎   | 9580/15223 [2:39:02<1:32:28,  1.02it/s, loss=6.1412]
Training:  63%|██████▎   | 9580/15223 [2:39:02<1:32:28,  1.02it/s, loss=6.2039]
Training:  63%|██████▎   | 9581/15223 [2:39:02<1:28:36,  1.06it/s, loss=6.2039]
Training:  63%|██████▎   | 9581/15223 [2:39:03<1:28:36,  1.06it/s, loss=6.1597]
Training:  63%|██████▎   | 9582/15223 [2:39:03<1:22:10,  1.14it/s, loss=6.1597]
Training:  63%|██████▎   | 9582/15223 [2:39:04<1:22:10,  1.14it/s, loss=6.1416]
Training:  63%|██████▎   | 9583/15223 [2:39:04<1:25:14,  1.10it/s, loss=6.1416]
Training:  63%|██████▎   | 9583/15223 [2:39:05<1:25:14,  1.10it/s, loss=6.1381]
Training:  63%|██████▎   | 9584/15223 [2:39:05<1:20:32,  1.17it/s, loss=6.1381]
Training:  63%|██████▎   | 9584/15223 [2:39:06<1:20:32,  1.17it/s, loss=6.1592]
Training:  63%|██████▎   | 9585/15223 [2:39:06<1:18:45,  1.19it/s, loss=6.1592]
Training:  63%|██████▎   | 9585/15223 [2:39:06<1:18:45,  1.19it/s, loss=5.9937]
Training:  63%|██████▎   | 9586/15223 [2:39:06<1:18:03,  1.20it/s, loss=5.9937]
Training:  63%|██████▎   | 9586/15223 [2:39:07<1:18:03,  1.20it/s, loss=6.1386]
Training:  63%|██████▎   | 9587/15223 [2:39:07<1:19:04,  1.19it/s, loss=6.1386]
Training:  63%|██████▎   | 9587/15223 [2:39:09<1:19:04,  1.19it/s, loss=6.1727]
Training:  63%|██████▎   | 9588/15223 [2:39:09<1:28:07,  1.07it/s, loss=6.1727]
Training:  63%|██████▎   | 9588/15223 [2:39:09<1:28:07,  1.07it/s, loss=6.1119]
Training:  63%|██████▎   | 9589/15223 [2:39:09<1:23:23,  1.13it/s, loss=6.1119]
Training:  63%|██████▎   | 9589/15223 [2:39:10<1:23:23,  1.13it/s, loss=6.2489]
Training:  63%|██████▎   | 9590/15223 [2:39:10<1:22:29,  1.14it/s, loss=6.2489]
Training:  63%|██████▎   | 9590/15223 [2:39:11<1:22:29,  1.14it/s, loss=6.1519]
Training:  63%|██████▎   | 9591/15223 [2:39:11<1:22:35,  1.14it/s, loss=6.1519]
Training:  63%|██████▎   | 9591/15223 [2:39:12<1:22:35,  1.14it/s, loss=6.2046]
Training:  63%|██████▎   | 9592/15223 [2:39:12<1:17:35,  1.21it/s, loss=6.2046]
Training:  63%|██████▎   | 9592/15223 [2:39:12<1:17:35,  1.21it/s, loss=5.9529]
Training:  63%|██████▎   | 9593/15223 [2:39:12<1:11:47,  1.31it/s, loss=5.9529]
Training:  63%|██████▎   | 9593/15223 [2:39:13<1:11:47,  1.31it/s, loss=6.1458]
Training:  63%|██████▎   | 9594/15223 [2:39:13<1:13:27,  1.28it/s, loss=6.1458]
Training:  63%|██████▎   | 9594/15223 [2:39:14<1:13:27,  1.28it/s, loss=6.1791]
Training:  63%|██████▎   | 9595/15223 [2:39:14<1:15:54,  1.24it/s, loss=6.1791]
Training:  63%|██████▎   | 9595/15223 [2:39:15<1:15:54,  1.24it/s, loss=6.1254]
Training:  63%|██████▎   | 9596/15223 [2:39:15<1:20:33,  1.16it/s, loss=6.1254]
Training:  63%|██████▎   | 9596/15223 [2:39:16<1:20:33,  1.16it/s, loss=6.3197]
Training:  63%|██████▎   | 9597/15223 [2:39:16<1:26:45,  1.08it/s, loss=6.3197]
Training:  63%|██████▎   | 9597/15223 [2:39:17<1:26:45,  1.08it/s, loss=6.1364]
Training:  63%|██████▎   | 9598/15223 [2:39:17<1:25:03,  1.10it/s, loss=6.1364]
Training:  63%|██████▎   | 9598/15223 [2:39:18<1:25:03,  1.10it/s, loss=6.0026]
Training:  63%|██████▎   | 9599/15223 [2:39:18<1:22:00,  1.14it/s, loss=6.0026]
Training:  63%|██████▎   | 9599/15223 [2:39:19<1:22:00,  1.14it/s, loss=6.2870]
Training:  63%|██████▎   | 9600/15223 [2:39:19<1:20:52,  1.16it/s, loss=6.2870]
Training:  63%|██████▎   | 9600/15223 [2:39:20<1:20:52,  1.16it/s, loss=6.4103]
Training:  63%|██████▎   | 9601/15223 [2:39:20<1:28:01,  1.06it/s, loss=6.4103]
Training:  63%|██████▎   | 9601/15223 [2:39:20<1:28:01,  1.06it/s, loss=6.2986]
Training:  63%|██████▎   | 9602/15223 [2:39:20<1:21:03,  1.16it/s, loss=6.2986]
Training:  63%|██████▎   | 9602/15223 [2:39:22<1:21:03,  1.16it/s, loss=6.1713]
Training:  63%|██████▎   | 9603/15223 [2:39:22<1:45:27,  1.13s/it, loss=6.1713]
Training:  63%|██████▎   | 9603/15223 [2:39:24<1:45:27,  1.13s/it, loss=6.3395]
Training:  63%|██████▎   | 9604/15223 [2:39:24<2:08:18,  1.37s/it, loss=6.3395]
Training:  63%|██████▎   | 9604/15223 [2:39:25<2:08:18,  1.37s/it, loss=6.1158]
Training:  63%|██████▎   | 9605/15223 [2:39:25<1:54:34,  1.22s/it, loss=6.1158]
Training:  63%|██████▎   | 9605/15223 [2:39:26<1:54:34,  1.22s/it, loss=6.0040]
Training:  63%|██████▎   | 9606/15223 [2:39:26<1:35:52,  1.02s/it, loss=6.0040]
Training:  63%|██████▎   | 9606/15223 [2:39:27<1:35:52,  1.02s/it, loss=5.7972]
Training:  63%|██████▎   | 9607/15223 [2:39:27<1:37:39,  1.04s/it, loss=5.7972]
Training:  63%|██████▎   | 9607/15223 [2:39:27<1:37:39,  1.04s/it, loss=5.9344]
Training:  63%|██████▎   | 9608/15223 [2:39:27<1:30:57,  1.03it/s, loss=5.9344]
Training:  63%|██████▎   | 9608/15223 [2:39:29<1:30:57,  1.03it/s, loss=6.3571]
Training:  63%|██████▎   | 9609/15223 [2:39:29<1:37:42,  1.04s/it, loss=6.3571]
Training:  63%|██████▎   | 9609/15223 [2:39:30<1:37:42,  1.04s/it, loss=6.4813]
Training:  63%|██████▎   | 9610/15223 [2:39:30<1:34:51,  1.01s/it, loss=6.4813]
Training:  63%|██████▎   | 9610/15223 [2:39:31<1:34:51,  1.01s/it, loss=6.1804]
Training:  63%|██████▎   | 9611/15223 [2:39:31<1:40:04,  1.07s/it, loss=6.1804]
Training:  63%|██████▎   | 9611/15223 [2:39:33<1:40:04,  1.07s/it, loss=6.3610]
Training:  63%|██████▎   | 9612/15223 [2:39:33<1:59:42,  1.28s/it, loss=6.3610]
Training:  63%|██████▎   | 9612/15223 [2:39:33<1:59:42,  1.28s/it, loss=6.1117]
Training:  63%|██████▎   | 9613/15223 [2:39:33<1:48:09,  1.16s/it, loss=6.1117]
Training:  63%|██████▎   | 9613/15223 [2:39:34<1:48:09,  1.16s/it, loss=6.2476]
Training:  63%|██████▎   | 9614/15223 [2:39:34<1:39:20,  1.06s/it, loss=6.2476]
Training:  63%|██████▎   | 9614/15223 [2:39:35<1:39:20,  1.06s/it, loss=6.1017]
Training:  63%|██████▎   | 9615/15223 [2:39:35<1:37:09,  1.04s/it, loss=6.1017]
Training:  63%|██████▎   | 9615/15223 [2:39:36<1:37:09,  1.04s/it, loss=6.3375]
Training:  63%|██████▎   | 9616/15223 [2:39:36<1:29:06,  1.05it/s, loss=6.3375]
Training:  63%|██████▎   | 9616/15223 [2:39:37<1:29:06,  1.05it/s, loss=5.9593]
Training:  63%|██████▎   | 9617/15223 [2:39:37<1:25:21,  1.09it/s, loss=5.9593]
Training:  63%|██████▎   | 9617/15223 [2:39:38<1:25:21,  1.09it/s, loss=6.1708]
Training:  63%|██████▎   | 9618/15223 [2:39:38<1:39:18,  1.06s/it, loss=6.1708]
Training:  63%|██████▎   | 9618/15223 [2:39:39<1:39:18,  1.06s/it, loss=6.0603]
Training:  63%|██████▎   | 9619/15223 [2:39:39<1:38:32,  1.06s/it, loss=6.0603]
Training:  63%|██████▎   | 9619/15223 [2:39:40<1:38:32,  1.06s/it, loss=6.2325]
Training:  63%|██████▎   | 9620/15223 [2:39:40<1:28:06,  1.06it/s, loss=6.2325]
Training:  63%|██████▎   | 9620/15223 [2:39:41<1:28:06,  1.06it/s, loss=6.2803]
Training:  63%|██████▎   | 9621/15223 [2:39:41<1:22:49,  1.13it/s, loss=6.2803]
Training:  63%|██████▎   | 9621/15223 [2:39:42<1:22:49,  1.13it/s, loss=6.0657]
Training:  63%|██████▎   | 9622/15223 [2:39:42<1:24:25,  1.11it/s, loss=6.0657]
Training:  63%|██████▎   | 9622/15223 [2:39:42<1:24:25,  1.11it/s, loss=6.0156]
Training:  63%|██████▎   | 9623/15223 [2:39:42<1:18:29,  1.19it/s, loss=6.0156]
Training:  63%|██████▎   | 9623/15223 [2:39:43<1:18:29,  1.19it/s, loss=5.9285]
Training:  63%|██████▎   | 9624/15223 [2:39:43<1:15:43,  1.23it/s, loss=5.9285]
Training:  63%|██████▎   | 9624/15223 [2:39:44<1:15:43,  1.23it/s, loss=6.3425]
Training:  63%|██████▎   | 9625/15223 [2:39:44<1:18:07,  1.19it/s, loss=6.3425]
Training:  63%|██████▎   | 9625/15223 [2:39:45<1:18:07,  1.19it/s, loss=5.9491]
Training:  63%|██████▎   | 9626/15223 [2:39:45<1:23:40,  1.11it/s, loss=5.9491]
Training:  63%|██████▎   | 9626/15223 [2:39:46<1:23:40,  1.11it/s, loss=5.9437]
Training:  63%|██████▎   | 9627/15223 [2:39:46<1:30:50,  1.03it/s, loss=5.9437]
Training:  63%|██████▎   | 9627/15223 [2:39:47<1:30:50,  1.03it/s, loss=6.3843]
Training:  63%|██████▎   | 9628/15223 [2:39:47<1:33:33,  1.00s/it, loss=6.3843]
Training:  63%|██████▎   | 9628/15223 [2:39:48<1:33:33,  1.00s/it, loss=6.2421]
Training:  63%|██████▎   | 9629/15223 [2:39:48<1:28:45,  1.05it/s, loss=6.2421]
Training:  63%|██████▎   | 9629/15223 [2:39:49<1:28:45,  1.05it/s, loss=5.9868]
Training:  63%|██████▎   | 9630/15223 [2:39:49<1:23:16,  1.12it/s, loss=5.9868]
Training:  63%|██████▎   | 9630/15223 [2:39:50<1:23:16,  1.12it/s, loss=6.1901]
Training:  63%|██████▎   | 9631/15223 [2:39:50<1:38:01,  1.05s/it, loss=6.1901]
Training:  63%|██████▎   | 9631/15223 [2:39:51<1:38:01,  1.05s/it, loss=5.9687]
Training:  63%|██████▎   | 9632/15223 [2:39:51<1:27:44,  1.06it/s, loss=5.9687]
Training:  63%|██████▎   | 9632/15223 [2:39:52<1:27:44,  1.06it/s, loss=6.1483]
Training:  63%|██████▎   | 9633/15223 [2:39:52<1:24:42,  1.10it/s, loss=6.1483]
Training:  63%|██████▎   | 9633/15223 [2:39:53<1:24:42,  1.10it/s, loss=6.2003]
Training:  63%|██████▎   | 9634/15223 [2:39:53<1:19:43,  1.17it/s, loss=6.2003]
Training:  63%|██████▎   | 9634/15223 [2:39:53<1:19:43,  1.17it/s, loss=6.1953]
Training:  63%|██████▎   | 9635/15223 [2:39:53<1:19:22,  1.17it/s, loss=6.1953]
Training:  63%|██████▎   | 9635/15223 [2:39:54<1:19:22,  1.17it/s, loss=6.1666]
Training:  63%|██████▎   | 9636/15223 [2:39:54<1:21:13,  1.15it/s, loss=6.1666]
Training:  63%|██████▎   | 9636/15223 [2:39:55<1:21:13,  1.15it/s, loss=6.0747]
Training:  63%|██████▎   | 9637/15223 [2:39:55<1:23:40,  1.11it/s, loss=6.0747]
Training:  63%|██████▎   | 9637/15223 [2:39:56<1:23:40,  1.11it/s, loss=5.9948]
Training:  63%|██████▎   | 9638/15223 [2:39:56<1:22:50,  1.12it/s, loss=5.9948]
Training:  63%|██████▎   | 9638/15223 [2:39:57<1:22:50,  1.12it/s, loss=6.1144]
Training:  63%|██████▎   | 9639/15223 [2:39:57<1:19:44,  1.17it/s, loss=6.1144]
Training:  63%|██████▎   | 9639/15223 [2:39:58<1:19:44,  1.17it/s, loss=6.4013]
Training:  63%|██████▎   | 9640/15223 [2:39:58<1:23:15,  1.12it/s, loss=6.4013]
Training:  63%|██████▎   | 9640/15223 [2:39:59<1:23:15,  1.12it/s, loss=6.1474]
Training:  63%|██████▎   | 9641/15223 [2:39:59<1:28:12,  1.05it/s, loss=6.1474]
Training:  63%|██████▎   | 9641/15223 [2:40:00<1:28:12,  1.05it/s, loss=6.2286]
Training:  63%|██████▎   | 9642/15223 [2:40:00<1:27:35,  1.06it/s, loss=6.2286]
Training:  63%|██████▎   | 9642/15223 [2:40:01<1:27:35,  1.06it/s, loss=5.9342]
Training:  63%|██████▎   | 9643/15223 [2:40:01<1:25:30,  1.09it/s, loss=5.9342]
Training:  63%|██████▎   | 9643/15223 [2:40:02<1:25:30,  1.09it/s, loss=5.9891]
Training:  63%|██████▎   | 9644/15223 [2:40:02<1:24:36,  1.10it/s, loss=5.9891]
Training:  63%|██████▎   | 9644/15223 [2:40:03<1:24:36,  1.10it/s, loss=5.8486]
Training:  63%|██████▎   | 9645/15223 [2:40:03<1:26:26,  1.08it/s, loss=5.8486]
Training:  63%|██████▎   | 9645/15223 [2:40:03<1:26:26,  1.08it/s, loss=6.0797]
Training:  63%|██████▎   | 9646/15223 [2:40:03<1:24:52,  1.10it/s, loss=6.0797]
Training:  63%|██████▎   | 9646/15223 [2:40:05<1:24:52,  1.10it/s, loss=6.1596]
Training:  63%|██████▎   | 9647/15223 [2:40:05<1:29:36,  1.04it/s, loss=6.1596]
Training:  63%|██████▎   | 9647/15223 [2:40:06<1:29:36,  1.04it/s, loss=5.8529]
Training:  63%|██████▎   | 9648/15223 [2:40:06<1:30:18,  1.03it/s, loss=5.8529]
Training:  63%|██████▎   | 9648/15223 [2:40:07<1:30:18,  1.03it/s, loss=5.8551]
Training:  63%|██████▎   | 9649/15223 [2:40:07<1:32:47,  1.00it/s, loss=5.8551]
Training:  63%|██████▎   | 9649/15223 [2:40:07<1:32:47,  1.00it/s, loss=6.2056]
Training:  63%|██████▎   | 9650/15223 [2:40:07<1:28:23,  1.05it/s, loss=6.2056]
Training:  63%|██████▎   | 9650/15223 [2:40:08<1:28:23,  1.05it/s, loss=6.1406]
Training:  63%|██████▎   | 9651/15223 [2:40:08<1:24:25,  1.10it/s, loss=6.1406]
Training:  63%|██████▎   | 9651/15223 [2:40:10<1:24:25,  1.10it/s, loss=5.8977]
Training:  63%|██████▎   | 9652/15223 [2:40:10<1:46:06,  1.14s/it, loss=5.8977]
Training:  63%|██████▎   | 9652/15223 [2:40:11<1:46:06,  1.14s/it, loss=6.0455]
Training:  63%|██████▎   | 9653/15223 [2:40:11<1:52:26,  1.21s/it, loss=6.0455]
Training:  63%|██████▎   | 9653/15223 [2:40:12<1:52:26,  1.21s/it, loss=6.2459]
Training:  63%|██████▎   | 9654/15223 [2:40:12<1:44:17,  1.12s/it, loss=6.2459]
Training:  63%|██████▎   | 9654/15223 [2:40:13<1:44:17,  1.12s/it, loss=5.8594]
Training:  63%|██████▎   | 9655/15223 [2:40:13<1:39:22,  1.07s/it, loss=5.8594]
Training:  63%|██████▎   | 9655/15223 [2:40:14<1:39:22,  1.07s/it, loss=6.1296]
Training:  63%|██████▎   | 9656/15223 [2:40:14<1:38:27,  1.06s/it, loss=6.1296]
Training:  63%|██████▎   | 9656/15223 [2:40:15<1:38:27,  1.06s/it, loss=5.8697]
Training:  63%|██████▎   | 9657/15223 [2:40:15<1:33:52,  1.01s/it, loss=5.8697]
Training:  63%|██████▎   | 9657/15223 [2:40:16<1:33:52,  1.01s/it, loss=5.8877]
Training:  63%|██████▎   | 9658/15223 [2:40:16<1:38:10,  1.06s/it, loss=5.8877]
Training:  63%|██████▎   | 9658/15223 [2:40:17<1:38:10,  1.06s/it, loss=6.1501]
Training:  63%|██████▎   | 9659/15223 [2:40:17<1:33:08,  1.00s/it, loss=6.1501]
Training:  63%|██████▎   | 9659/15223 [2:40:18<1:33:08,  1.00s/it, loss=6.2766]
Training:  63%|██████▎   | 9660/15223 [2:40:18<1:30:32,  1.02it/s, loss=6.2766]
Training:  63%|██████▎   | 9660/15223 [2:40:19<1:30:32,  1.02it/s, loss=5.9496]
Training:  63%|██████▎   | 9661/15223 [2:40:19<1:40:45,  1.09s/it, loss=5.9496]
Training:  63%|██████▎   | 9661/15223 [2:40:20<1:40:45,  1.09s/it, loss=6.0967]
Training:  63%|██████▎   | 9662/15223 [2:40:20<1:35:28,  1.03s/it, loss=6.0967]
Training:  63%|██████▎   | 9662/15223 [2:40:21<1:35:28,  1.03s/it, loss=6.1594]
Training:  63%|██████▎   | 9663/15223 [2:40:21<1:28:51,  1.04it/s, loss=6.1594]
Training:  63%|██████▎   | 9663/15223 [2:40:22<1:28:51,  1.04it/s, loss=5.9069]
Training:  63%|██████▎   | 9664/15223 [2:40:22<1:32:39,  1.00s/it, loss=5.9069]
Training:  63%|██████▎   | 9664/15223 [2:40:23<1:32:39,  1.00s/it, loss=6.0220]
Training:  63%|██████▎   | 9665/15223 [2:40:23<1:34:09,  1.02s/it, loss=6.0220]
Training:  63%|██████▎   | 9665/15223 [2:40:24<1:34:09,  1.02s/it, loss=6.5289]
Training:  63%|██████▎   | 9666/15223 [2:40:24<1:32:56,  1.00s/it, loss=6.5289]
Training:  63%|██████▎   | 9666/15223 [2:40:25<1:32:56,  1.00s/it, loss=6.2145]
Training:  64%|██████▎   | 9667/15223 [2:40:25<1:25:54,  1.08it/s, loss=6.2145]
Training:  64%|██████▎   | 9667/15223 [2:40:26<1:25:54,  1.08it/s, loss=6.3226]
Training:  64%|██████▎   | 9668/15223 [2:40:26<1:26:30,  1.07it/s, loss=6.3226]
Training:  64%|██████▎   | 9668/15223 [2:40:27<1:26:30,  1.07it/s, loss=6.2123]
Training:  64%|██████▎   | 9669/15223 [2:40:27<1:37:06,  1.05s/it, loss=6.2123]
Training:  64%|██████▎   | 9669/15223 [2:40:28<1:37:06,  1.05s/it, loss=6.2376]
Training:  64%|██████▎   | 9670/15223 [2:40:28<1:27:12,  1.06it/s, loss=6.2376]
Training:  64%|██████▎   | 9670/15223 [2:40:29<1:27:12,  1.06it/s, loss=6.1877]
Training:  64%|██████▎   | 9671/15223 [2:40:29<1:35:23,  1.03s/it, loss=6.1877]
Training:  64%|██████▎   | 9671/15223 [2:40:30<1:35:23,  1.03s/it, loss=6.0722]
Training:  64%|██████▎   | 9672/15223 [2:40:30<1:29:14,  1.04it/s, loss=6.0722]
Training:  64%|██████▎   | 9672/15223 [2:40:31<1:29:14,  1.04it/s, loss=6.2142]
Training:  64%|██████▎   | 9673/15223 [2:40:31<1:29:56,  1.03it/s, loss=6.2142]
Training:  64%|██████▎   | 9673/15223 [2:40:32<1:29:56,  1.03it/s, loss=6.0657]
Training:  64%|██████▎   | 9674/15223 [2:40:32<1:27:51,  1.05it/s, loss=6.0657]
Training:  64%|██████▎   | 9674/15223 [2:40:33<1:27:51,  1.05it/s, loss=5.7102]
Training:  64%|██████▎   | 9675/15223 [2:40:33<1:22:58,  1.11it/s, loss=5.7102]
Training:  64%|██████▎   | 9675/15223 [2:40:34<1:22:58,  1.11it/s, loss=6.1953]
Training:  64%|██████▎   | 9676/15223 [2:40:34<1:35:12,  1.03s/it, loss=6.1953]
Training:  64%|██████▎   | 9676/15223 [2:40:35<1:35:12,  1.03s/it, loss=6.2889]
Training:  64%|██████▎   | 9677/15223 [2:40:35<1:30:53,  1.02it/s, loss=6.2889]
Training:  64%|██████▎   | 9677/15223 [2:40:36<1:30:53,  1.02it/s, loss=6.5058]
Training:  64%|██████▎   | 9678/15223 [2:40:36<1:22:46,  1.12it/s, loss=6.5058]
Training:  64%|██████▎   | 9678/15223 [2:40:36<1:22:46,  1.12it/s, loss=6.2913]
Training:  64%|██████▎   | 9679/15223 [2:40:36<1:19:16,  1.17it/s, loss=6.2913]
Training:  64%|██████▎   | 9679/15223 [2:40:38<1:19:16,  1.17it/s, loss=5.9615]
Training:  64%|██████▎   | 9680/15223 [2:40:38<1:27:54,  1.05it/s, loss=5.9615]
Training:  64%|██████▎   | 9680/15223 [2:40:38<1:27:54,  1.05it/s, loss=6.0310]
Training:  64%|██████▎   | 9681/15223 [2:40:38<1:27:29,  1.06it/s, loss=6.0310]
Training:  64%|██████▎   | 9681/15223 [2:40:39<1:27:29,  1.06it/s, loss=6.1172]
Training:  64%|██████▎   | 9682/15223 [2:40:39<1:20:48,  1.14it/s, loss=6.1172]
Training:  64%|██████▎   | 9682/15223 [2:40:40<1:20:48,  1.14it/s, loss=6.2530]
Training:  64%|██████▎   | 9683/15223 [2:40:40<1:19:07,  1.17it/s, loss=6.2530]
Training:  64%|██████▎   | 9683/15223 [2:40:41<1:19:07,  1.17it/s, loss=6.1566]
Training:  64%|██████▎   | 9684/15223 [2:40:41<1:20:52,  1.14it/s, loss=6.1566]
Training:  64%|██████▎   | 9684/15223 [2:40:42<1:20:52,  1.14it/s, loss=6.1019]
Training:  64%|██████▎   | 9685/15223 [2:40:42<1:24:24,  1.09it/s, loss=6.1019]
Training:  64%|██████▎   | 9685/15223 [2:40:43<1:24:24,  1.09it/s, loss=6.0677]
Training:  64%|██████▎   | 9686/15223 [2:40:43<1:22:25,  1.12it/s, loss=6.0677]
Training:  64%|██████▎   | 9686/15223 [2:40:44<1:22:25,  1.12it/s, loss=5.8911]
Training:  64%|██████▎   | 9687/15223 [2:40:44<1:32:40,  1.00s/it, loss=5.8911]
Training:  64%|██████▎   | 9687/15223 [2:40:45<1:32:40,  1.00s/it, loss=6.4287]
Training:  64%|██████▎   | 9688/15223 [2:40:45<1:33:55,  1.02s/it, loss=6.4287]
Training:  64%|██████▎   | 9688/15223 [2:40:46<1:33:55,  1.02s/it, loss=6.1606]
Training:  64%|██████▎   | 9689/15223 [2:40:46<1:26:42,  1.06it/s, loss=6.1606]
Training:  64%|██████▎   | 9689/15223 [2:40:47<1:26:42,  1.06it/s, loss=6.1450]
Training:  64%|██████▎   | 9690/15223 [2:40:47<1:35:04,  1.03s/it, loss=6.1450]
Training:  64%|██████▎   | 9690/15223 [2:40:48<1:35:04,  1.03s/it, loss=5.8933]
Training:  64%|██████▎   | 9691/15223 [2:40:48<1:32:08,  1.00it/s, loss=5.8933]
Training:  64%|██████▎   | 9691/15223 [2:40:49<1:32:08,  1.00it/s, loss=6.2976]
Training:  64%|██████▎   | 9692/15223 [2:40:49<1:32:48,  1.01s/it, loss=6.2976]
Training:  64%|██████▎   | 9692/15223 [2:40:50<1:32:48,  1.01s/it, loss=5.4566]
Training:  64%|██████▎   | 9693/15223 [2:40:50<1:24:34,  1.09it/s, loss=5.4566]
Training:  64%|██████▎   | 9693/15223 [2:40:50<1:24:34,  1.09it/s, loss=6.2473]
Training:  64%|██████▎   | 9694/15223 [2:40:50<1:16:32,  1.20it/s, loss=6.2473]
Training:  64%|██████▎   | 9694/15223 [2:40:51<1:16:32,  1.20it/s, loss=6.2071]
Training:  64%|██████▎   | 9695/15223 [2:40:51<1:10:44,  1.30it/s, loss=6.2071]
Training:  64%|██████▎   | 9695/15223 [2:40:52<1:10:44,  1.30it/s, loss=6.1631]
Training:  64%|██████▎   | 9696/15223 [2:40:52<1:19:32,  1.16it/s, loss=6.1631]
Training:  64%|██████▎   | 9696/15223 [2:40:53<1:19:32,  1.16it/s, loss=5.8618]
Training:  64%|██████▎   | 9697/15223 [2:40:53<1:27:57,  1.05it/s, loss=5.8618]
Training:  64%|██████▎   | 9697/15223 [2:40:54<1:27:57,  1.05it/s, loss=5.8346]
Training:  64%|██████▎   | 9698/15223 [2:40:54<1:25:35,  1.08it/s, loss=5.8346]
Training:  64%|██████▎   | 9698/15223 [2:40:55<1:25:35,  1.08it/s, loss=6.2724]
Training:  64%|██████▎   | 9699/15223 [2:40:55<1:23:43,  1.10it/s, loss=6.2724]
Training:  64%|██████▎   | 9699/15223 [2:40:58<1:23:43,  1.10it/s, loss=6.2103]
Training:  64%|██████▎   | 9700/15223 [2:40:58<2:14:32,  1.46s/it, loss=6.2103]
Training:  64%|██████▎   | 9700/15223 [2:40:59<2:14:32,  1.46s/it, loss=6.1414]
Training:  64%|██████▎   | 9701/15223 [2:40:59<2:22:11,  1.55s/it, loss=6.1414]
Training:  64%|██████▎   | 9701/15223 [2:41:00<2:22:11,  1.55s/it, loss=6.2665]
Training:  64%|██████▎   | 9702/15223 [2:41:00<2:02:32,  1.33s/it, loss=6.2665]
Training:  64%|██████▎   | 9702/15223 [2:41:01<2:02:32,  1.33s/it, loss=5.9641]
Training:  64%|██████▎   | 9703/15223 [2:41:01<1:47:23,  1.17s/it, loss=5.9641]
Training:  64%|██████▎   | 9703/15223 [2:41:02<1:47:23,  1.17s/it, loss=6.3346]
Training:  64%|██████▎   | 9704/15223 [2:41:02<1:38:05,  1.07s/it, loss=6.3346]
Training:  64%|██████▎   | 9704/15223 [2:41:04<1:38:05,  1.07s/it, loss=5.9560]
Training:  64%|██████▍   | 9705/15223 [2:41:04<2:03:30,  1.34s/it, loss=5.9560]
Training:  64%|██████▍   | 9705/15223 [2:41:05<2:03:30,  1.34s/it, loss=6.2574]
Training:  64%|██████▍   | 9706/15223 [2:41:05<1:46:49,  1.16s/it, loss=6.2574]
Training:  64%|██████▍   | 9706/15223 [2:41:05<1:46:49,  1.16s/it, loss=6.2341]
Training:  64%|██████▍   | 9707/15223 [2:41:05<1:36:17,  1.05s/it, loss=6.2341]
Training:  64%|██████▍   | 9707/15223 [2:41:07<1:36:17,  1.05s/it, loss=6.2895]
Training:  64%|██████▍   | 9708/15223 [2:41:07<1:42:08,  1.11s/it, loss=6.2895]
Training:  64%|██████▍   | 9708/15223 [2:41:08<1:42:08,  1.11s/it, loss=6.2070]
Training:  64%|██████▍   | 9709/15223 [2:41:08<1:51:52,  1.22s/it, loss=6.2070]
Training:  64%|██████▍   | 9709/15223 [2:41:09<1:51:52,  1.22s/it, loss=5.7415]
Training:  64%|██████▍   | 9710/15223 [2:41:09<1:45:24,  1.15s/it, loss=5.7415]
Training:  64%|██████▍   | 9710/15223 [2:41:10<1:45:24,  1.15s/it, loss=5.9975]
Training:  64%|██████▍   | 9711/15223 [2:41:10<1:42:23,  1.11s/it, loss=5.9975]
Training:  64%|██████▍   | 9711/15223 [2:41:11<1:42:23,  1.11s/it, loss=6.1132]
Training:  64%|██████▍   | 9712/15223 [2:41:11<1:38:51,  1.08s/it, loss=6.1132]
Training:  64%|██████▍   | 9712/15223 [2:41:12<1:38:51,  1.08s/it, loss=5.6721]
Training:  64%|██████▍   | 9713/15223 [2:41:12<1:29:50,  1.02it/s, loss=5.6721]
Training:  64%|██████▍   | 9713/15223 [2:41:13<1:29:50,  1.02it/s, loss=6.2144]
Training:  64%|██████▍   | 9714/15223 [2:41:13<1:34:36,  1.03s/it, loss=6.2144]
Training:  64%|██████▍   | 9714/15223 [2:41:15<1:34:36,  1.03s/it, loss=6.3411]
Training:  64%|██████▍   | 9715/15223 [2:41:15<1:47:31,  1.17s/it, loss=6.3411]
Training:  64%|██████▍   | 9715/15223 [2:41:16<1:47:31,  1.17s/it, loss=6.1620]
Training:  64%|██████▍   | 9716/15223 [2:41:16<1:45:40,  1.15s/it, loss=6.1620]
Training:  64%|██████▍   | 9716/15223 [2:41:17<1:45:40,  1.15s/it, loss=6.3380]
Training:  64%|██████▍   | 9717/15223 [2:41:17<1:47:33,  1.17s/it, loss=6.3380]
Training:  64%|██████▍   | 9717/15223 [2:41:18<1:47:33,  1.17s/it, loss=6.0878]
Training:  64%|██████▍   | 9718/15223 [2:41:18<1:57:55,  1.29s/it, loss=6.0878]
Training:  64%|██████▍   | 9718/15223 [2:41:19<1:57:55,  1.29s/it, loss=6.1153]
Training:  64%|██████▍   | 9719/15223 [2:41:19<1:49:51,  1.20s/it, loss=6.1153]
Training:  64%|██████▍   | 9719/15223 [2:41:20<1:49:51,  1.20s/it, loss=6.1042]
Training:  64%|██████▍   | 9720/15223 [2:41:20<1:39:00,  1.08s/it, loss=6.1042]
Training:  64%|██████▍   | 9720/15223 [2:41:21<1:39:00,  1.08s/it, loss=5.9183]
Training:  64%|██████▍   | 9721/15223 [2:41:21<1:31:47,  1.00s/it, loss=5.9183]
Training:  64%|██████▍   | 9721/15223 [2:41:22<1:31:47,  1.00s/it, loss=6.1809]
Training:  64%|██████▍   | 9722/15223 [2:41:22<1:26:18,  1.06it/s, loss=6.1809]
Training:  64%|██████▍   | 9722/15223 [2:41:23<1:26:18,  1.06it/s, loss=6.1234]
Training:  64%|██████▍   | 9723/15223 [2:41:23<1:30:02,  1.02it/s, loss=6.1234]
Training:  64%|██████▍   | 9723/15223 [2:41:24<1:30:02,  1.02it/s, loss=6.0601]
Training:  64%|██████▍   | 9724/15223 [2:41:24<1:26:41,  1.06it/s, loss=6.0601]
Training:  64%|██████▍   | 9724/15223 [2:41:25<1:26:41,  1.06it/s, loss=6.1085]
Training:  64%|██████▍   | 9725/15223 [2:41:25<1:33:55,  1.03s/it, loss=6.1085]
Training:  64%|██████▍   | 9725/15223 [2:41:26<1:33:55,  1.03s/it, loss=6.2551]
Training:  64%|██████▍   | 9726/15223 [2:41:26<1:38:17,  1.07s/it, loss=6.2551]
Training:  64%|██████▍   | 9726/15223 [2:41:27<1:38:17,  1.07s/it, loss=6.2449]
Training:  64%|██████▍   | 9727/15223 [2:41:27<1:27:57,  1.04it/s, loss=6.2449]
Training:  64%|██████▍   | 9727/15223 [2:41:28<1:27:57,  1.04it/s, loss=6.4627]
Training:  64%|██████▍   | 9728/15223 [2:41:28<1:25:45,  1.07it/s, loss=6.4627]
Training:  64%|██████▍   | 9728/15223 [2:41:29<1:25:45,  1.07it/s, loss=6.1184]
Training:  64%|██████▍   | 9729/15223 [2:41:29<1:38:16,  1.07s/it, loss=6.1184]
Training:  64%|██████▍   | 9729/15223 [2:41:30<1:38:16,  1.07s/it, loss=5.9835]
Training:  64%|██████▍   | 9730/15223 [2:41:30<1:33:24,  1.02s/it, loss=5.9835]
Training:  64%|██████▍   | 9730/15223 [2:41:31<1:33:24,  1.02s/it, loss=6.2949]
Training:  64%|██████▍   | 9731/15223 [2:41:31<1:36:33,  1.05s/it, loss=6.2949]
Training:  64%|██████▍   | 9731/15223 [2:41:32<1:36:33,  1.05s/it, loss=6.2400]
Training:  64%|██████▍   | 9732/15223 [2:41:32<1:28:14,  1.04it/s, loss=6.2400]
Training:  64%|██████▍   | 9732/15223 [2:41:33<1:28:14,  1.04it/s, loss=5.9083]
Training:  64%|██████▍   | 9733/15223 [2:41:33<1:35:37,  1.05s/it, loss=5.9083]
Training:  64%|██████▍   | 9733/15223 [2:41:34<1:35:37,  1.05s/it, loss=5.6764]
Training:  64%|██████▍   | 9734/15223 [2:41:34<1:36:09,  1.05s/it, loss=5.6764]
Training:  64%|██████▍   | 9734/15223 [2:41:35<1:36:09,  1.05s/it, loss=6.2704]
Training:  64%|██████▍   | 9735/15223 [2:41:35<1:28:49,  1.03it/s, loss=6.2704]
Training:  64%|██████▍   | 9735/15223 [2:41:36<1:28:49,  1.03it/s, loss=6.0264]
Training:  64%|██████▍   | 9736/15223 [2:41:36<1:22:41,  1.11it/s, loss=6.0264]
Training:  64%|██████▍   | 9736/15223 [2:41:37<1:22:41,  1.11it/s, loss=6.1447]
Training:  64%|██████▍   | 9737/15223 [2:41:37<1:25:55,  1.06it/s, loss=6.1447]
Training:  64%|██████▍   | 9737/15223 [2:41:38<1:25:55,  1.06it/s, loss=5.9407]
Training:  64%|██████▍   | 9738/15223 [2:41:38<1:29:27,  1.02it/s, loss=5.9407]
Training:  64%|██████▍   | 9738/15223 [2:41:39<1:29:27,  1.02it/s, loss=5.9976]
Training:  64%|██████▍   | 9739/15223 [2:41:39<1:23:41,  1.09it/s, loss=5.9976]
Training:  64%|██████▍   | 9739/15223 [2:41:40<1:23:41,  1.09it/s, loss=6.1919]
Training:  64%|██████▍   | 9740/15223 [2:41:40<1:27:06,  1.05it/s, loss=6.1919]
Training:  64%|██████▍   | 9740/15223 [2:41:41<1:27:06,  1.05it/s, loss=6.2942]
Training:  64%|██████▍   | 9741/15223 [2:41:41<1:25:14,  1.07it/s, loss=6.2942]
Training:  64%|██████▍   | 9741/15223 [2:41:41<1:25:14,  1.07it/s, loss=6.3674]
Training:  64%|██████▍   | 9742/15223 [2:41:41<1:25:14,  1.07it/s, loss=6.3674]
Training:  64%|██████▍   | 9742/15223 [2:41:43<1:25:14,  1.07it/s, loss=5.9088]
Training:  64%|██████▍   | 9743/15223 [2:41:43<1:28:50,  1.03it/s, loss=5.9088]
Training:  64%|██████▍   | 9743/15223 [2:41:44<1:28:50,  1.03it/s, loss=6.2053]
Training:  64%|██████▍   | 9744/15223 [2:41:44<1:35:43,  1.05s/it, loss=6.2053]
Training:  64%|██████▍   | 9744/15223 [2:41:45<1:35:43,  1.05s/it, loss=5.6507]
Training:  64%|██████▍   | 9745/15223 [2:41:45<1:32:07,  1.01s/it, loss=5.6507]
Training:  64%|██████▍   | 9745/15223 [2:41:46<1:32:07,  1.01s/it, loss=5.8809]
Training:  64%|██████▍   | 9746/15223 [2:41:46<1:37:31,  1.07s/it, loss=5.8809]
Training:  64%|██████▍   | 9746/15223 [2:41:47<1:37:31,  1.07s/it, loss=5.9274]
Training:  64%|██████▍   | 9747/15223 [2:41:47<1:32:40,  1.02s/it, loss=5.9274]
Training:  64%|██████▍   | 9747/15223 [2:41:48<1:32:40,  1.02s/it, loss=6.0910]
Training:  64%|██████▍   | 9748/15223 [2:41:48<1:41:19,  1.11s/it, loss=6.0910]
Training:  64%|██████▍   | 9748/15223 [2:41:49<1:41:19,  1.11s/it, loss=5.8521]
Training:  64%|██████▍   | 9749/15223 [2:41:49<1:40:05,  1.10s/it, loss=5.8521]
Training:  64%|██████▍   | 9749/15223 [2:41:50<1:40:05,  1.10s/it, loss=5.8739]
Training:  64%|██████▍   | 9750/15223 [2:41:50<1:28:23,  1.03it/s, loss=5.8739]
Training:  64%|██████▍   | 9750/15223 [2:41:51<1:28:23,  1.03it/s, loss=6.3376]
Training:  64%|██████▍   | 9751/15223 [2:41:51<1:37:52,  1.07s/it, loss=6.3376]
Training:  64%|██████▍   | 9751/15223 [2:41:52<1:37:52,  1.07s/it, loss=5.7172]
Training:  64%|██████▍   | 9752/15223 [2:41:52<1:36:19,  1.06s/it, loss=5.7172]
Training:  64%|██████▍   | 9752/15223 [2:41:53<1:36:19,  1.06s/it, loss=6.3352]
Training:  64%|██████▍   | 9753/15223 [2:41:53<1:32:22,  1.01s/it, loss=6.3352]
Training:  64%|██████▍   | 9753/15223 [2:41:54<1:32:22,  1.01s/it, loss=6.0186]
Training:  64%|██████▍   | 9754/15223 [2:41:54<1:32:53,  1.02s/it, loss=6.0186]
Training:  64%|██████▍   | 9754/15223 [2:41:56<1:32:53,  1.02s/it, loss=6.1957]
Training:  64%|██████▍   | 9755/15223 [2:41:56<2:07:37,  1.40s/it, loss=6.1957]
Training:  64%|██████▍   | 9755/15223 [2:41:57<2:07:37,  1.40s/it, loss=6.1542]
Training:  64%|██████▍   | 9756/15223 [2:41:57<1:54:03,  1.25s/it, loss=6.1542]
Training:  64%|██████▍   | 9756/15223 [2:41:58<1:54:03,  1.25s/it, loss=6.0516]
Training:  64%|██████▍   | 9757/15223 [2:41:58<1:41:30,  1.11s/it, loss=6.0516]
Training:  64%|██████▍   | 9757/15223 [2:41:59<1:41:30,  1.11s/it, loss=6.2710]
Training:  64%|██████▍   | 9758/15223 [2:41:59<1:31:54,  1.01s/it, loss=6.2710]
Training:  64%|██████▍   | 9758/15223 [2:42:00<1:31:54,  1.01s/it, loss=5.9456]
Training:  64%|██████▍   | 9759/15223 [2:42:00<1:21:51,  1.11it/s, loss=5.9456]
Training:  64%|██████▍   | 9759/15223 [2:42:00<1:21:51,  1.11it/s, loss=6.1115]
Training:  64%|██████▍   | 9760/15223 [2:42:00<1:18:00,  1.17it/s, loss=6.1115]
Training:  64%|██████▍   | 9760/15223 [2:42:01<1:18:00,  1.17it/s, loss=6.3112]
Training:  64%|██████▍   | 9761/15223 [2:42:01<1:17:36,  1.17it/s, loss=6.3112]
Training:  64%|██████▍   | 9761/15223 [2:42:02<1:17:36,  1.17it/s, loss=6.4270]
Training:  64%|██████▍   | 9762/15223 [2:42:02<1:12:45,  1.25it/s, loss=6.4270]
Training:  64%|██████▍   | 9762/15223 [2:42:03<1:12:45,  1.25it/s, loss=6.1073]
Training:  64%|██████▍   | 9763/15223 [2:42:03<1:21:16,  1.12it/s, loss=6.1073]
Training:  64%|██████▍   | 9763/15223 [2:42:04<1:21:16,  1.12it/s, loss=6.1071]
Training:  64%|██████▍   | 9764/15223 [2:42:04<1:17:00,  1.18it/s, loss=6.1071]
Training:  64%|██████▍   | 9764/15223 [2:42:05<1:17:00,  1.18it/s, loss=5.9719]
Training:  64%|██████▍   | 9765/15223 [2:42:05<1:28:54,  1.02it/s, loss=5.9719]
Training:  64%|██████▍   | 9765/15223 [2:42:06<1:28:54,  1.02it/s, loss=6.2084]
Training:  64%|██████▍   | 9766/15223 [2:42:06<1:21:28,  1.12it/s, loss=6.2084]
Training:  64%|██████▍   | 9766/15223 [2:42:06<1:21:28,  1.12it/s, loss=6.2153]
Training:  64%|██████▍   | 9767/15223 [2:42:06<1:16:11,  1.19it/s, loss=6.2153]
Training:  64%|██████▍   | 9767/15223 [2:42:07<1:16:11,  1.19it/s, loss=6.1332]
Training:  64%|██████▍   | 9768/15223 [2:42:07<1:24:55,  1.07it/s, loss=6.1332]
Training:  64%|██████▍   | 9768/15223 [2:42:08<1:24:55,  1.07it/s, loss=6.1845]
Training:  64%|██████▍   | 9769/15223 [2:42:08<1:26:28,  1.05it/s, loss=6.1845]
Training:  64%|██████▍   | 9769/15223 [2:42:10<1:26:28,  1.05it/s, loss=6.4905]
Training:  64%|██████▍   | 9770/15223 [2:42:10<1:35:56,  1.06s/it, loss=6.4905]
Training:  64%|██████▍   | 9770/15223 [2:42:11<1:35:56,  1.06s/it, loss=5.9877]
Training:  64%|██████▍   | 9771/15223 [2:42:11<1:32:16,  1.02s/it, loss=5.9877]
Training:  64%|██████▍   | 9771/15223 [2:42:11<1:32:16,  1.02s/it, loss=6.0334]
Training:  64%|██████▍   | 9772/15223 [2:42:11<1:24:38,  1.07it/s, loss=6.0334]
Training:  64%|██████▍   | 9772/15223 [2:42:12<1:24:38,  1.07it/s, loss=6.2608]
Training:  64%|██████▍   | 9773/15223 [2:42:12<1:22:30,  1.10it/s, loss=6.2608]
Training:  64%|██████▍   | 9773/15223 [2:42:13<1:22:30,  1.10it/s, loss=5.9104]
Training:  64%|██████▍   | 9774/15223 [2:42:13<1:21:29,  1.11it/s, loss=5.9104]
Training:  64%|██████▍   | 9774/15223 [2:42:14<1:21:29,  1.11it/s, loss=6.1438]
Training:  64%|██████▍   | 9775/15223 [2:42:14<1:18:07,  1.16it/s, loss=6.1438]
Training:  64%|██████▍   | 9775/15223 [2:42:15<1:18:07,  1.16it/s, loss=6.1959]
Training:  64%|██████▍   | 9776/15223 [2:42:15<1:21:02,  1.12it/s, loss=6.1959]
Training:  64%|██████▍   | 9776/15223 [2:42:16<1:21:02,  1.12it/s, loss=6.0092]
Training:  64%|██████▍   | 9777/15223 [2:42:16<1:22:54,  1.09it/s, loss=6.0092]
Training:  64%|██████▍   | 9777/15223 [2:42:17<1:22:54,  1.09it/s, loss=5.7051]
Training:  64%|██████▍   | 9778/15223 [2:42:17<1:20:20,  1.13it/s, loss=5.7051]
Training:  64%|██████▍   | 9778/15223 [2:42:18<1:20:20,  1.13it/s, loss=6.1367]
Training:  64%|██████▍   | 9779/15223 [2:42:18<1:32:23,  1.02s/it, loss=6.1367]
Training:  64%|██████▍   | 9779/15223 [2:42:19<1:32:23,  1.02s/it, loss=6.2107]
Training:  64%|██████▍   | 9780/15223 [2:42:19<1:34:27,  1.04s/it, loss=6.2107]
Training:  64%|██████▍   | 9780/15223 [2:42:20<1:34:27,  1.04s/it, loss=6.2439]
Training:  64%|██████▍   | 9781/15223 [2:42:20<1:31:47,  1.01s/it, loss=6.2439]
Training:  64%|██████▍   | 9781/15223 [2:42:21<1:31:47,  1.01s/it, loss=6.1733]
Training:  64%|██████▍   | 9782/15223 [2:42:21<1:30:50,  1.00s/it, loss=6.1733]
Training:  64%|██████▍   | 9782/15223 [2:42:22<1:30:50,  1.00s/it, loss=6.1805]
Training:  64%|██████▍   | 9783/15223 [2:42:22<1:27:26,  1.04it/s, loss=6.1805]
Training:  64%|██████▍   | 9783/15223 [2:42:23<1:27:26,  1.04it/s, loss=5.8460]
Training:  64%|██████▍   | 9784/15223 [2:42:23<1:27:23,  1.04it/s, loss=5.8460]
Training:  64%|██████▍   | 9784/15223 [2:42:24<1:27:23,  1.04it/s, loss=6.2255]
Training:  64%|██████▍   | 9785/15223 [2:42:24<1:27:13,  1.04it/s, loss=6.2255]
Training:  64%|██████▍   | 9785/15223 [2:42:25<1:27:13,  1.04it/s, loss=6.0432]
Training:  64%|██████▍   | 9786/15223 [2:42:25<1:27:17,  1.04it/s, loss=6.0432]
Training:  64%|██████▍   | 9786/15223 [2:42:26<1:27:17,  1.04it/s, loss=6.1129]
Training:  64%|██████▍   | 9787/15223 [2:42:26<1:24:41,  1.07it/s, loss=6.1129]
Training:  64%|██████▍   | 9787/15223 [2:42:27<1:24:41,  1.07it/s, loss=6.0279]
Training:  64%|██████▍   | 9788/15223 [2:42:27<1:22:12,  1.10it/s, loss=6.0279]
Training:  64%|██████▍   | 9788/15223 [2:42:28<1:22:12,  1.10it/s, loss=6.0538]
Training:  64%|██████▍   | 9789/15223 [2:42:28<1:40:22,  1.11s/it, loss=6.0538]
Training:  64%|██████▍   | 9789/15223 [2:42:29<1:40:22,  1.11s/it, loss=6.2253]
Training:  64%|██████▍   | 9790/15223 [2:42:29<1:39:14,  1.10s/it, loss=6.2253]
Training:  64%|██████▍   | 9790/15223 [2:42:30<1:39:14,  1.10s/it, loss=6.1316]
Training:  64%|██████▍   | 9791/15223 [2:42:30<1:38:07,  1.08s/it, loss=6.1316]
Training:  64%|██████▍   | 9791/15223 [2:42:31<1:38:07,  1.08s/it, loss=6.1934]
Training:  64%|██████▍   | 9792/15223 [2:42:31<1:35:44,  1.06s/it, loss=6.1934]
Training:  64%|██████▍   | 9792/15223 [2:42:32<1:35:44,  1.06s/it, loss=6.1265]
Training:  64%|██████▍   | 9793/15223 [2:42:32<1:29:52,  1.01it/s, loss=6.1265]
Training:  64%|██████▍   | 9793/15223 [2:42:33<1:29:52,  1.01it/s, loss=6.1716]
Training:  64%|██████▍   | 9794/15223 [2:42:33<1:30:52,  1.00s/it, loss=6.1716]
Training:  64%|██████▍   | 9794/15223 [2:42:34<1:30:52,  1.00s/it, loss=6.3485]
Training:  64%|██████▍   | 9795/15223 [2:42:34<1:21:01,  1.12it/s, loss=6.3485]
Training:  64%|██████▍   | 9795/15223 [2:42:35<1:21:01,  1.12it/s, loss=6.0464]
Training:  64%|██████▍   | 9796/15223 [2:42:35<1:33:58,  1.04s/it, loss=6.0464]
Training:  64%|██████▍   | 9796/15223 [2:42:36<1:33:58,  1.04s/it, loss=5.7917]
Training:  64%|██████▍   | 9797/15223 [2:42:36<1:36:33,  1.07s/it, loss=5.7917]
Training:  64%|██████▍   | 9797/15223 [2:42:37<1:36:33,  1.07s/it, loss=6.0974]
Training:  64%|██████▍   | 9798/15223 [2:42:37<1:31:49,  1.02s/it, loss=6.0974]
Training:  64%|██████▍   | 9798/15223 [2:42:38<1:31:49,  1.02s/it, loss=6.0844]
Training:  64%|██████▍   | 9799/15223 [2:42:38<1:30:58,  1.01s/it, loss=6.0844]
Training:  64%|██████▍   | 9799/15223 [2:42:40<1:30:58,  1.01s/it, loss=5.9139]
Training:  64%|██████▍   | 9800/15223 [2:42:40<1:42:25,  1.13s/it, loss=5.9139]
Training:  64%|██████▍   | 9800/15223 [2:42:40<1:42:25,  1.13s/it, loss=5.9918]
Training:  64%|██████▍   | 9801/15223 [2:42:40<1:33:25,  1.03s/it, loss=5.9918]
Training:  64%|██████▍   | 9801/15223 [2:42:41<1:33:25,  1.03s/it, loss=6.3827]
Training:  64%|██████▍   | 9802/15223 [2:42:41<1:25:41,  1.05it/s, loss=6.3827]
Training:  64%|██████▍   | 9802/15223 [2:42:42<1:25:41,  1.05it/s, loss=5.7843]
Training:  64%|██████▍   | 9803/15223 [2:42:42<1:24:57,  1.06it/s, loss=5.7843]
Training:  64%|██████▍   | 9803/15223 [2:42:43<1:24:57,  1.06it/s, loss=6.0768]
Training:  64%|██████▍   | 9804/15223 [2:42:43<1:32:09,  1.02s/it, loss=6.0768]
Training:  64%|██████▍   | 9804/15223 [2:42:44<1:32:09,  1.02s/it, loss=5.9764]
Training:  64%|██████▍   | 9805/15223 [2:42:44<1:32:09,  1.02s/it, loss=5.9764]
Training:  64%|██████▍   | 9805/15223 [2:42:45<1:32:09,  1.02s/it, loss=6.1868]
Training:  64%|██████▍   | 9806/15223 [2:42:45<1:31:02,  1.01s/it, loss=6.1868]
Training:  64%|██████▍   | 9806/15223 [2:42:46<1:31:02,  1.01s/it, loss=6.1111]
Training:  64%|██████▍   | 9807/15223 [2:42:46<1:26:24,  1.04it/s, loss=6.1111]
Training:  64%|██████▍   | 9807/15223 [2:42:47<1:26:24,  1.04it/s, loss=6.1250]
Training:  64%|██████▍   | 9808/15223 [2:42:47<1:33:11,  1.03s/it, loss=6.1250]
Training:  64%|██████▍   | 9808/15223 [2:42:48<1:33:11,  1.03s/it, loss=5.9214]
Training:  64%|██████▍   | 9809/15223 [2:42:48<1:22:33,  1.09it/s, loss=5.9214]
Training:  64%|██████▍   | 9809/15223 [2:42:49<1:22:33,  1.09it/s, loss=5.7773]
Training:  64%|██████▍   | 9810/15223 [2:42:49<1:15:58,  1.19it/s, loss=5.7773]
Training:  64%|██████▍   | 9810/15223 [2:42:50<1:15:58,  1.19it/s, loss=5.6673]
Training:  64%|██████▍   | 9811/15223 [2:42:50<1:21:43,  1.10it/s, loss=5.6673]
Training:  64%|██████▍   | 9811/15223 [2:42:51<1:21:43,  1.10it/s, loss=6.1070]
Training:  64%|██████▍   | 9812/15223 [2:42:51<1:27:02,  1.04it/s, loss=6.1070]
Training:  64%|██████▍   | 9812/15223 [2:42:52<1:27:02,  1.04it/s, loss=6.0031]
Training:  64%|██████▍   | 9813/15223 [2:42:52<1:34:00,  1.04s/it, loss=6.0031]
Training:  64%|██████▍   | 9813/15223 [2:42:53<1:34:00,  1.04s/it, loss=5.6862]
Training:  64%|██████▍   | 9814/15223 [2:42:53<1:36:04,  1.07s/it, loss=5.6862]
Training:  64%|██████▍   | 9814/15223 [2:42:54<1:36:04,  1.07s/it, loss=6.2828]
Training:  64%|██████▍   | 9815/15223 [2:42:54<1:39:45,  1.11s/it, loss=6.2828]
Training:  64%|██████▍   | 9815/15223 [2:42:55<1:39:45,  1.11s/it, loss=6.0363]
Training:  64%|██████▍   | 9816/15223 [2:42:55<1:41:43,  1.13s/it, loss=6.0363]
Training:  64%|██████▍   | 9816/15223 [2:42:56<1:41:43,  1.13s/it, loss=5.5786]
Training:  64%|██████▍   | 9817/15223 [2:42:56<1:37:13,  1.08s/it, loss=5.5786]
Training:  64%|██████▍   | 9817/15223 [2:42:57<1:37:13,  1.08s/it, loss=6.2744]
Training:  64%|██████▍   | 9818/15223 [2:42:57<1:35:25,  1.06s/it, loss=6.2744]
Training:  64%|██████▍   | 9818/15223 [2:42:58<1:35:25,  1.06s/it, loss=6.2505]
Training:  65%|██████▍   | 9819/15223 [2:42:58<1:23:51,  1.07it/s, loss=6.2505]
Training:  65%|██████▍   | 9819/15223 [2:42:59<1:23:51,  1.07it/s, loss=6.0404]
Training:  65%|██████▍   | 9820/15223 [2:42:59<1:21:15,  1.11it/s, loss=6.0404]
Training:  65%|██████▍   | 9820/15223 [2:43:00<1:21:15,  1.11it/s, loss=6.0290]
Training:  65%|██████▍   | 9821/15223 [2:43:00<1:16:18,  1.18it/s, loss=6.0290]
Training:  65%|██████▍   | 9821/15223 [2:43:01<1:16:18,  1.18it/s, loss=6.0969]
Training:  65%|██████▍   | 9822/15223 [2:43:01<1:25:39,  1.05it/s, loss=6.0969]
Training:  65%|██████▍   | 9822/15223 [2:43:01<1:25:39,  1.05it/s, loss=6.0008]
Training:  65%|██████▍   | 9823/15223 [2:43:01<1:15:52,  1.19it/s, loss=6.0008]
Training:  65%|██████▍   | 9823/15223 [2:43:03<1:15:52,  1.19it/s, loss=5.9583]
Training:  65%|██████▍   | 9824/15223 [2:43:03<1:33:40,  1.04s/it, loss=5.9583]
Training:  65%|██████▍   | 9824/15223 [2:43:04<1:33:40,  1.04s/it, loss=6.1075]
Training:  65%|██████▍   | 9825/15223 [2:43:04<1:25:15,  1.06it/s, loss=6.1075]
Training:  65%|██████▍   | 9825/15223 [2:43:05<1:25:15,  1.06it/s, loss=5.8608]
Training:  65%|██████▍   | 9826/15223 [2:43:05<1:31:02,  1.01s/it, loss=5.8608]
Training:  65%|██████▍   | 9826/15223 [2:43:06<1:31:02,  1.01s/it, loss=6.1649]
Training:  65%|██████▍   | 9827/15223 [2:43:06<1:27:55,  1.02it/s, loss=6.1649]
Training:  65%|██████▍   | 9827/15223 [2:43:07<1:27:55,  1.02it/s, loss=5.9610]
Training:  65%|██████▍   | 9828/15223 [2:43:07<1:30:37,  1.01s/it, loss=5.9610]
Training:  65%|██████▍   | 9828/15223 [2:43:07<1:30:37,  1.01s/it, loss=6.2677]
Training:  65%|██████▍   | 9829/15223 [2:43:07<1:21:29,  1.10it/s, loss=6.2677]
Training:  65%|██████▍   | 9829/15223 [2:43:09<1:21:29,  1.10it/s, loss=5.8725]
Training:  65%|██████▍   | 9830/15223 [2:43:09<1:30:20,  1.01s/it, loss=5.8725]
Training:  65%|██████▍   | 9830/15223 [2:43:10<1:30:20,  1.01s/it, loss=6.3113]
Training:  65%|██████▍   | 9831/15223 [2:43:10<1:40:23,  1.12s/it, loss=6.3113]
Training:  65%|██████▍   | 9831/15223 [2:43:11<1:40:23,  1.12s/it, loss=5.8853]
Training:  65%|██████▍   | 9832/15223 [2:43:11<1:36:37,  1.08s/it, loss=5.8853]
Training:  65%|██████▍   | 9832/15223 [2:43:12<1:36:37,  1.08s/it, loss=5.7584]
Training:  65%|██████▍   | 9833/15223 [2:43:12<1:34:52,  1.06s/it, loss=5.7584]
Training:  65%|██████▍   | 9833/15223 [2:43:13<1:34:52,  1.06s/it, loss=6.0666]
Training:  65%|██████▍   | 9834/15223 [2:43:13<1:31:56,  1.02s/it, loss=6.0666]
Training:  65%|██████▍   | 9834/15223 [2:43:14<1:31:56,  1.02s/it, loss=5.8815]
Training:  65%|██████▍   | 9835/15223 [2:43:14<1:26:47,  1.03it/s, loss=5.8815]
Training:  65%|██████▍   | 9835/15223 [2:43:15<1:26:47,  1.03it/s, loss=6.1755]
Training:  65%|██████▍   | 9836/15223 [2:43:15<1:28:50,  1.01it/s, loss=6.1755]
Training:  65%|██████▍   | 9836/15223 [2:43:16<1:28:50,  1.01it/s, loss=5.7024]
Training:  65%|██████▍   | 9837/15223 [2:43:16<1:29:45,  1.00it/s, loss=5.7024]
Training:  65%|██████▍   | 9837/15223 [2:43:17<1:29:45,  1.00it/s, loss=5.9119]
Training:  65%|██████▍   | 9838/15223 [2:43:17<1:23:57,  1.07it/s, loss=5.9119]
Training:  65%|██████▍   | 9838/15223 [2:43:18<1:23:57,  1.07it/s, loss=6.2718]
Training:  65%|██████▍   | 9839/15223 [2:43:18<1:23:34,  1.07it/s, loss=6.2718]
Training:  65%|██████▍   | 9839/15223 [2:43:19<1:23:34,  1.07it/s, loss=6.3374]
Training:  65%|██████▍   | 9840/15223 [2:43:19<1:27:55,  1.02it/s, loss=6.3374]
Training:  65%|██████▍   | 9840/15223 [2:43:19<1:27:55,  1.02it/s, loss=6.1659]
Training:  65%|██████▍   | 9841/15223 [2:43:19<1:22:01,  1.09it/s, loss=6.1659]
Training:  65%|██████▍   | 9841/15223 [2:43:20<1:22:01,  1.09it/s, loss=6.1168]
Training:  65%|██████▍   | 9842/15223 [2:43:20<1:24:54,  1.06it/s, loss=6.1168]
Training:  65%|██████▍   | 9842/15223 [2:43:21<1:24:54,  1.06it/s, loss=5.9599]
Training:  65%|██████▍   | 9843/15223 [2:43:21<1:21:51,  1.10it/s, loss=5.9599]
Training:  65%|██████▍   | 9843/15223 [2:43:22<1:21:51,  1.10it/s, loss=6.3825]
Training:  65%|██████▍   | 9844/15223 [2:43:22<1:14:52,  1.20it/s, loss=6.3825]
Training:  65%|██████▍   | 9844/15223 [2:43:23<1:14:52,  1.20it/s, loss=6.2670]
Training:  65%|██████▍   | 9845/15223 [2:43:23<1:17:05,  1.16it/s, loss=6.2670]
Training:  65%|██████▍   | 9845/15223 [2:43:24<1:17:05,  1.16it/s, loss=6.2456]
Training:  65%|██████▍   | 9846/15223 [2:43:24<1:11:07,  1.26it/s, loss=6.2456]
Training:  65%|██████▍   | 9846/15223 [2:43:25<1:11:07,  1.26it/s, loss=5.9041]
Training:  65%|██████▍   | 9847/15223 [2:43:25<1:25:53,  1.04it/s, loss=5.9041]
Training:  65%|██████▍   | 9847/15223 [2:43:26<1:25:53,  1.04it/s, loss=6.2590]
Training:  65%|██████▍   | 9848/15223 [2:43:26<1:17:26,  1.16it/s, loss=6.2590]
Training:  65%|██████▍   | 9848/15223 [2:43:26<1:17:26,  1.16it/s, loss=5.9716]
Training:  65%|██████▍   | 9849/15223 [2:43:26<1:18:29,  1.14it/s, loss=5.9716]
Training:  65%|██████▍   | 9849/15223 [2:43:27<1:18:29,  1.14it/s, loss=6.0970]
Training:  65%|██████▍   | 9850/15223 [2:43:27<1:17:38,  1.15it/s, loss=6.0970]
Training:  65%|██████▍   | 9850/15223 [2:43:28<1:17:38,  1.15it/s, loss=6.3686]
Training:  65%|██████▍   | 9851/15223 [2:43:28<1:18:09,  1.15it/s, loss=6.3686]
Training:  65%|██████▍   | 9851/15223 [2:43:29<1:18:09,  1.15it/s, loss=6.1079]
Training:  65%|██████▍   | 9852/15223 [2:43:29<1:28:03,  1.02it/s, loss=6.1079]
Training:  65%|██████▍   | 9852/15223 [2:43:30<1:28:03,  1.02it/s, loss=6.4269]
Training:  65%|██████▍   | 9853/15223 [2:43:30<1:23:51,  1.07it/s, loss=6.4269]
Training:  65%|██████▍   | 9853/15223 [2:43:31<1:23:51,  1.07it/s, loss=6.3763]
Training:  65%|██████▍   | 9854/15223 [2:43:31<1:22:06,  1.09it/s, loss=6.3763]
Training:  65%|██████▍   | 9854/15223 [2:43:32<1:22:06,  1.09it/s, loss=6.2062]
Training:  65%|██████▍   | 9855/15223 [2:43:32<1:25:31,  1.05it/s, loss=6.2062]
Training:  65%|██████▍   | 9855/15223 [2:43:33<1:25:31,  1.05it/s, loss=6.2613]
Training:  65%|██████▍   | 9856/15223 [2:43:33<1:21:04,  1.10it/s, loss=6.2613]
Training:  65%|██████▍   | 9856/15223 [2:43:34<1:21:04,  1.10it/s, loss=6.0867]
Training:  65%|██████▍   | 9857/15223 [2:43:34<1:18:55,  1.13it/s, loss=6.0867]
Training:  65%|██████▍   | 9857/15223 [2:43:35<1:18:55,  1.13it/s, loss=6.1273]
Training:  65%|██████▍   | 9858/15223 [2:43:35<1:24:33,  1.06it/s, loss=6.1273]
Training:  65%|██████▍   | 9858/15223 [2:43:36<1:24:33,  1.06it/s, loss=6.0877]
Training:  65%|██████▍   | 9859/15223 [2:43:36<1:23:29,  1.07it/s, loss=6.0877]
Training:  65%|██████▍   | 9859/15223 [2:43:37<1:23:29,  1.07it/s, loss=6.4526]
Training:  65%|██████▍   | 9860/15223 [2:43:37<1:20:10,  1.11it/s, loss=6.4526]
Training:  65%|██████▍   | 9860/15223 [2:43:38<1:20:10,  1.11it/s, loss=6.2070]
Training:  65%|██████▍   | 9861/15223 [2:43:38<1:21:58,  1.09it/s, loss=6.2070]
Training:  65%|██████▍   | 9861/15223 [2:43:39<1:21:58,  1.09it/s, loss=5.7574]
Training:  65%|██████▍   | 9862/15223 [2:43:39<1:32:31,  1.04s/it, loss=5.7574]
Training:  65%|██████▍   | 9862/15223 [2:43:40<1:32:31,  1.04s/it, loss=6.2836]
Training:  65%|██████▍   | 9863/15223 [2:43:40<1:23:37,  1.07it/s, loss=6.2836]
Training:  65%|██████▍   | 9863/15223 [2:43:41<1:23:37,  1.07it/s, loss=6.1551]
Training:  65%|██████▍   | 9864/15223 [2:43:41<1:39:21,  1.11s/it, loss=6.1551]
Training:  65%|██████▍   | 9864/15223 [2:43:42<1:39:21,  1.11s/it, loss=6.1732]
Training:  65%|██████▍   | 9865/15223 [2:43:42<1:33:42,  1.05s/it, loss=6.1732]
Training:  65%|██████▍   | 9865/15223 [2:43:43<1:33:42,  1.05s/it, loss=6.2483]
Training:  65%|██████▍   | 9866/15223 [2:43:43<1:25:37,  1.04it/s, loss=6.2483]
Training:  65%|██████▍   | 9866/15223 [2:43:44<1:25:37,  1.04it/s, loss=5.9345]
Training:  65%|██████▍   | 9867/15223 [2:43:44<1:24:50,  1.05it/s, loss=5.9345]
Training:  65%|██████▍   | 9867/15223 [2:43:45<1:24:50,  1.05it/s, loss=6.1529]
Training:  65%|██████▍   | 9868/15223 [2:43:45<1:25:28,  1.04it/s, loss=6.1529]
Training:  65%|██████▍   | 9868/15223 [2:43:45<1:25:28,  1.04it/s, loss=6.3044]
Training:  65%|██████▍   | 9869/15223 [2:43:45<1:20:39,  1.11it/s, loss=6.3044]
Training:  65%|██████▍   | 9869/15223 [2:43:46<1:20:39,  1.11it/s, loss=6.3374]
Training:  65%|██████▍   | 9870/15223 [2:43:46<1:15:53,  1.18it/s, loss=6.3374]
Training:  65%|██████▍   | 9870/15223 [2:43:47<1:15:53,  1.18it/s, loss=5.8698]
Training:  65%|██████▍   | 9871/15223 [2:43:47<1:16:40,  1.16it/s, loss=5.8698]
Training:  65%|██████▍   | 9871/15223 [2:43:48<1:16:40,  1.16it/s, loss=6.0491]
Training:  65%|██████▍   | 9872/15223 [2:43:48<1:17:48,  1.15it/s, loss=6.0491]
Training:  65%|██████▍   | 9872/15223 [2:43:49<1:17:48,  1.15it/s, loss=6.2665]
Training:  65%|██████▍   | 9873/15223 [2:43:49<1:23:09,  1.07it/s, loss=6.2665]
Training:  65%|██████▍   | 9873/15223 [2:43:50<1:23:09,  1.07it/s, loss=6.1731]
Training:  65%|██████▍   | 9874/15223 [2:43:50<1:27:58,  1.01it/s, loss=6.1731]
Training:  65%|██████▍   | 9874/15223 [2:43:51<1:27:58,  1.01it/s, loss=5.7300]
Training:  65%|██████▍   | 9875/15223 [2:43:51<1:30:12,  1.01s/it, loss=5.7300]
Training:  65%|██████▍   | 9875/15223 [2:43:52<1:30:12,  1.01s/it, loss=6.2714]
Training:  65%|██████▍   | 9876/15223 [2:43:52<1:23:34,  1.07it/s, loss=6.2714]
Training:  65%|██████▍   | 9876/15223 [2:43:53<1:23:34,  1.07it/s, loss=5.9436]
Training:  65%|██████▍   | 9877/15223 [2:43:53<1:18:46,  1.13it/s, loss=5.9436]
Training:  65%|██████▍   | 9877/15223 [2:43:54<1:18:46,  1.13it/s, loss=5.8937]
Training:  65%|██████▍   | 9878/15223 [2:43:54<1:28:30,  1.01it/s, loss=5.8937]
Training:  65%|██████▍   | 9878/15223 [2:43:55<1:28:30,  1.01it/s, loss=6.3607]
Training:  65%|██████▍   | 9879/15223 [2:43:55<1:27:34,  1.02it/s, loss=6.3607]
Training:  65%|██████▍   | 9879/15223 [2:43:56<1:27:34,  1.02it/s, loss=6.1825]
Training:  65%|██████▍   | 9880/15223 [2:43:56<1:23:12,  1.07it/s, loss=6.1825]
Training:  65%|██████▍   | 9880/15223 [2:43:57<1:23:12,  1.07it/s, loss=6.1195]
Training:  65%|██████▍   | 9881/15223 [2:43:57<1:28:47,  1.00it/s, loss=6.1195]
Training:  65%|██████▍   | 9881/15223 [2:43:58<1:28:47,  1.00it/s, loss=6.2320]
Training:  65%|██████▍   | 9882/15223 [2:43:58<1:22:38,  1.08it/s, loss=6.2320]
Training:  65%|██████▍   | 9882/15223 [2:43:59<1:22:38,  1.08it/s, loss=6.4478]
Training:  65%|██████▍   | 9883/15223 [2:43:59<1:23:46,  1.06it/s, loss=6.4478]
Training:  65%|██████▍   | 9883/15223 [2:44:00<1:23:46,  1.06it/s, loss=5.9761]
Training:  65%|██████▍   | 9884/15223 [2:44:00<1:24:10,  1.06it/s, loss=5.9761]
Training:  65%|██████▍   | 9884/15223 [2:44:00<1:24:10,  1.06it/s, loss=6.0609]
Training:  65%|██████▍   | 9885/15223 [2:44:00<1:22:53,  1.07it/s, loss=6.0609]
Training:  65%|██████▍   | 9885/15223 [2:44:02<1:22:53,  1.07it/s, loss=5.9908]
Training:  65%|██████▍   | 9886/15223 [2:44:02<1:30:13,  1.01s/it, loss=5.9908]
Training:  65%|██████▍   | 9886/15223 [2:44:03<1:30:13,  1.01s/it, loss=5.9880]
Training:  65%|██████▍   | 9887/15223 [2:44:03<1:32:44,  1.04s/it, loss=5.9880]
Training:  65%|██████▍   | 9887/15223 [2:44:04<1:32:44,  1.04s/it, loss=6.2841]
Training:  65%|██████▍   | 9888/15223 [2:44:04<1:31:53,  1.03s/it, loss=6.2841]
Training:  65%|██████▍   | 9888/15223 [2:44:05<1:31:53,  1.03s/it, loss=6.1680]
Training:  65%|██████▍   | 9889/15223 [2:44:05<1:41:58,  1.15s/it, loss=6.1680]
Training:  65%|██████▍   | 9889/15223 [2:44:06<1:41:58,  1.15s/it, loss=6.2874]
Training:  65%|██████▍   | 9890/15223 [2:44:06<1:33:45,  1.05s/it, loss=6.2874]
Training:  65%|██████▍   | 9890/15223 [2:44:07<1:33:45,  1.05s/it, loss=6.1223]
Training:  65%|██████▍   | 9891/15223 [2:44:07<1:38:46,  1.11s/it, loss=6.1223]
Training:  65%|██████▍   | 9891/15223 [2:44:08<1:38:46,  1.11s/it, loss=5.7430]
Training:  65%|██████▍   | 9892/15223 [2:44:08<1:38:01,  1.10s/it, loss=5.7430]
Training:  65%|██████▍   | 9892/15223 [2:44:09<1:38:01,  1.10s/it, loss=6.2723]
Training:  65%|██████▍   | 9893/15223 [2:44:09<1:32:20,  1.04s/it, loss=6.2723]
Training:  65%|██████▍   | 9893/15223 [2:44:10<1:32:20,  1.04s/it, loss=6.3268]
Training:  65%|██████▍   | 9894/15223 [2:44:10<1:29:18,  1.01s/it, loss=6.3268]
Training:  65%|██████▍   | 9894/15223 [2:44:11<1:29:18,  1.01s/it, loss=6.0010]
Training:  65%|██████▌   | 9895/15223 [2:44:11<1:23:22,  1.07it/s, loss=6.0010]
Training:  65%|██████▌   | 9895/15223 [2:44:12<1:23:22,  1.07it/s, loss=6.2261]
Training:  65%|██████▌   | 9896/15223 [2:44:12<1:17:53,  1.14it/s, loss=6.2261]
Training:  65%|██████▌   | 9896/15223 [2:44:13<1:17:53,  1.14it/s, loss=6.1504]
Training:  65%|██████▌   | 9897/15223 [2:44:13<1:27:19,  1.02it/s, loss=6.1504]
Training:  65%|██████▌   | 9897/15223 [2:44:14<1:27:19,  1.02it/s, loss=5.8581]
Training:  65%|██████▌   | 9898/15223 [2:44:14<1:38:48,  1.11s/it, loss=5.8581]
Training:  65%|██████▌   | 9898/15223 [2:44:15<1:38:48,  1.11s/it, loss=5.9570]
Training:  65%|██████▌   | 9899/15223 [2:44:15<1:26:07,  1.03it/s, loss=5.9570]
Training:  65%|██████▌   | 9899/15223 [2:44:16<1:26:07,  1.03it/s, loss=6.3086]
Training:  65%|██████▌   | 9900/15223 [2:44:16<1:33:27,  1.05s/it, loss=6.3086]
Training:  65%|██████▌   | 9900/15223 [2:44:18<1:33:27,  1.05s/it, loss=6.0451]
Training:  65%|██████▌   | 9901/15223 [2:44:18<2:01:02,  1.36s/it, loss=6.0451]
Training:  65%|██████▌   | 9901/15223 [2:44:19<2:01:02,  1.36s/it, loss=6.1067]
Training:  65%|██████▌   | 9902/15223 [2:44:19<1:52:47,  1.27s/it, loss=6.1067]
Training:  65%|██████▌   | 9902/15223 [2:44:20<1:52:47,  1.27s/it, loss=5.9843]
Training:  65%|██████▌   | 9903/15223 [2:44:20<1:37:57,  1.10s/it, loss=5.9843]
Training:  65%|██████▌   | 9903/15223 [2:44:21<1:37:57,  1.10s/it, loss=6.4793]
Training:  65%|██████▌   | 9904/15223 [2:44:22<1:46:01,  1.20s/it, loss=6.4793]
Training:  65%|██████▌   | 9904/15223 [2:44:22<1:46:01,  1.20s/it, loss=6.2356]
Training:  65%|██████▌   | 9905/15223 [2:44:22<1:40:18,  1.13s/it, loss=6.2356]
Training:  65%|██████▌   | 9905/15223 [2:44:24<1:40:18,  1.13s/it, loss=6.2611]
Training:  65%|██████▌   | 9906/15223 [2:44:24<1:38:35,  1.11s/it, loss=6.2611]
Training:  65%|██████▌   | 9906/15223 [2:44:24<1:38:35,  1.11s/it, loss=6.2209]
Training:  65%|██████▌   | 9907/15223 [2:44:24<1:30:47,  1.02s/it, loss=6.2209]
Training:  65%|██████▌   | 9907/15223 [2:44:26<1:30:47,  1.02s/it, loss=6.0657]
Training:  65%|██████▌   | 9908/15223 [2:44:26<1:34:46,  1.07s/it, loss=6.0657]
Training:  65%|██████▌   | 9908/15223 [2:44:27<1:34:46,  1.07s/it, loss=5.8833]
Training:  65%|██████▌   | 9909/15223 [2:44:27<1:39:33,  1.12s/it, loss=5.8833]
Training:  65%|██████▌   | 9909/15223 [2:44:28<1:39:33,  1.12s/it, loss=6.2612]
Training:  65%|██████▌   | 9910/15223 [2:44:28<1:37:39,  1.10s/it, loss=6.2612]
Training:  65%|██████▌   | 9910/15223 [2:44:29<1:37:39,  1.10s/it, loss=6.4508]
Training:  65%|██████▌   | 9911/15223 [2:44:29<1:32:04,  1.04s/it, loss=6.4508]
Training:  65%|██████▌   | 9911/15223 [2:44:29<1:32:04,  1.04s/it, loss=6.1850]
Training:  65%|██████▌   | 9912/15223 [2:44:29<1:23:55,  1.05it/s, loss=6.1850]
Training:  65%|██████▌   | 9912/15223 [2:44:30<1:23:55,  1.05it/s, loss=5.6308]
Training:  65%|██████▌   | 9913/15223 [2:44:30<1:22:11,  1.08it/s, loss=5.6308]
Training:  65%|██████▌   | 9913/15223 [2:44:31<1:22:11,  1.08it/s, loss=6.0931]
Training:  65%|██████▌   | 9914/15223 [2:44:31<1:20:55,  1.09it/s, loss=6.0931]
Training:  65%|██████▌   | 9914/15223 [2:44:33<1:20:55,  1.09it/s, loss=5.9818]
Training:  65%|██████▌   | 9915/15223 [2:44:33<1:30:34,  1.02s/it, loss=5.9818]
Training:  65%|██████▌   | 9915/15223 [2:44:33<1:30:34,  1.02s/it, loss=5.8934]
Training:  65%|██████▌   | 9916/15223 [2:44:33<1:28:28,  1.00s/it, loss=5.8934]
Training:  65%|██████▌   | 9916/15223 [2:44:34<1:28:28,  1.00s/it, loss=6.2544]
Training:  65%|██████▌   | 9917/15223 [2:44:34<1:28:53,  1.01s/it, loss=6.2544]
Training:  65%|██████▌   | 9917/15223 [2:44:35<1:28:53,  1.01s/it, loss=6.0259]
Training:  65%|██████▌   | 9918/15223 [2:44:35<1:27:28,  1.01it/s, loss=6.0259]
Training:  65%|██████▌   | 9918/15223 [2:44:36<1:27:28,  1.01it/s, loss=5.8062]
Training:  65%|██████▌   | 9919/15223 [2:44:36<1:25:16,  1.04it/s, loss=5.8062]
Training:  65%|██████▌   | 9919/15223 [2:44:37<1:25:16,  1.04it/s, loss=5.6617]
Training:  65%|██████▌   | 9920/15223 [2:44:37<1:19:54,  1.11it/s, loss=5.6617]
Training:  65%|██████▌   | 9920/15223 [2:44:38<1:19:54,  1.11it/s, loss=5.3855]
Training:  65%|██████▌   | 9921/15223 [2:44:38<1:18:58,  1.12it/s, loss=5.3855]
Training:  65%|██████▌   | 9921/15223 [2:44:39<1:18:58,  1.12it/s, loss=6.1730]
Training:  65%|██████▌   | 9922/15223 [2:44:39<1:16:19,  1.16it/s, loss=6.1730]
Training:  65%|██████▌   | 9922/15223 [2:44:40<1:16:19,  1.16it/s, loss=5.8466]
Training:  65%|██████▌   | 9923/15223 [2:44:40<1:19:23,  1.11it/s, loss=5.8466]
Training:  65%|██████▌   | 9923/15223 [2:44:40<1:19:23,  1.11it/s, loss=5.9464]
Training:  65%|██████▌   | 9924/15223 [2:44:40<1:15:11,  1.17it/s, loss=5.9464]
Training:  65%|██████▌   | 9924/15223 [2:44:41<1:15:11,  1.17it/s, loss=6.0459]
Training:  65%|██████▌   | 9925/15223 [2:44:41<1:14:59,  1.18it/s, loss=6.0459]
Training:  65%|██████▌   | 9925/15223 [2:44:42<1:14:59,  1.18it/s, loss=5.9179]
Training:  65%|██████▌   | 9926/15223 [2:44:42<1:20:30,  1.10it/s, loss=5.9179]
Training:  65%|██████▌   | 9926/15223 [2:44:43<1:20:30,  1.10it/s, loss=5.9578]
Training:  65%|██████▌   | 9927/15223 [2:44:43<1:15:09,  1.17it/s, loss=5.9578]
Training:  65%|██████▌   | 9927/15223 [2:44:44<1:15:09,  1.17it/s, loss=5.7709]
Training:  65%|██████▌   | 9928/15223 [2:44:44<1:14:53,  1.18it/s, loss=5.7709]
Training:  65%|██████▌   | 9928/15223 [2:44:45<1:14:53,  1.18it/s, loss=6.2062]
Training:  65%|██████▌   | 9929/15223 [2:44:45<1:14:10,  1.19it/s, loss=6.2062]
Training:  65%|██████▌   | 9929/15223 [2:44:46<1:14:10,  1.19it/s, loss=6.0092]
Training:  65%|██████▌   | 9930/15223 [2:44:46<1:20:09,  1.10it/s, loss=6.0092]
Training:  65%|██████▌   | 9930/15223 [2:44:47<1:20:09,  1.10it/s, loss=6.3304]
Training:  65%|██████▌   | 9931/15223 [2:44:47<1:35:51,  1.09s/it, loss=6.3304]
Training:  65%|██████▌   | 9931/15223 [2:44:49<1:35:51,  1.09s/it, loss=6.1005]
Training:  65%|██████▌   | 9932/15223 [2:44:49<1:43:50,  1.18s/it, loss=6.1005]
Training:  65%|██████▌   | 9932/15223 [2:44:50<1:43:50,  1.18s/it, loss=5.8030]
Training:  65%|██████▌   | 9933/15223 [2:44:50<1:48:17,  1.23s/it, loss=5.8030]
Training:  65%|██████▌   | 9933/15223 [2:44:51<1:48:17,  1.23s/it, loss=6.2503]
Training:  65%|██████▌   | 9934/15223 [2:44:51<1:40:35,  1.14s/it, loss=6.2503]
Training:  65%|██████▌   | 9934/15223 [2:44:52<1:40:35,  1.14s/it, loss=6.1472]
Training:  65%|██████▌   | 9935/15223 [2:44:52<1:38:50,  1.12s/it, loss=6.1472]
Training:  65%|██████▌   | 9935/15223 [2:44:53<1:38:50,  1.12s/it, loss=6.0906]
Training:  65%|██████▌   | 9936/15223 [2:44:53<1:32:48,  1.05s/it, loss=6.0906]
Training:  65%|██████▌   | 9936/15223 [2:44:54<1:32:48,  1.05s/it, loss=6.2287]
Training:  65%|██████▌   | 9937/15223 [2:44:54<1:26:57,  1.01it/s, loss=6.2287]
Training:  65%|██████▌   | 9937/15223 [2:44:55<1:26:57,  1.01it/s, loss=6.2428]
Training:  65%|██████▌   | 9938/15223 [2:44:55<1:40:30,  1.14s/it, loss=6.2428]
Training:  65%|██████▌   | 9938/15223 [2:44:56<1:40:30,  1.14s/it, loss=6.0068]
Training:  65%|██████▌   | 9939/15223 [2:44:56<1:35:18,  1.08s/it, loss=6.0068]
Training:  65%|██████▌   | 9939/15223 [2:44:57<1:35:18,  1.08s/it, loss=5.9186]
Training:  65%|██████▌   | 9940/15223 [2:44:57<1:39:19,  1.13s/it, loss=5.9186]
Training:  65%|██████▌   | 9940/15223 [2:44:58<1:39:19,  1.13s/it, loss=5.8857]
Training:  65%|██████▌   | 9941/15223 [2:44:58<1:35:54,  1.09s/it, loss=5.8857]
Training:  65%|██████▌   | 9941/15223 [2:45:00<1:35:54,  1.09s/it, loss=6.0493]
Training:  65%|██████▌   | 9942/15223 [2:45:00<1:38:47,  1.12s/it, loss=6.0493]
Training:  65%|██████▌   | 9942/15223 [2:45:01<1:38:47,  1.12s/it, loss=6.1029]
Training:  65%|██████▌   | 9943/15223 [2:45:01<1:52:33,  1.28s/it, loss=6.1029]
Training:  65%|██████▌   | 9943/15223 [2:45:02<1:52:33,  1.28s/it, loss=6.1736]
Training:  65%|██████▌   | 9944/15223 [2:45:02<1:45:08,  1.20s/it, loss=6.1736]
Training:  65%|██████▌   | 9944/15223 [2:45:03<1:45:08,  1.20s/it, loss=6.1668]
Training:  65%|██████▌   | 9945/15223 [2:45:03<1:30:47,  1.03s/it, loss=6.1668]
Training:  65%|██████▌   | 9945/15223 [2:45:04<1:30:47,  1.03s/it, loss=6.1248]
Training:  65%|██████▌   | 9946/15223 [2:45:04<1:33:14,  1.06s/it, loss=6.1248]
Training:  65%|██████▌   | 9946/15223 [2:45:05<1:33:14,  1.06s/it, loss=6.1521]
Training:  65%|██████▌   | 9947/15223 [2:45:05<1:28:00,  1.00s/it, loss=6.1521]
Training:  65%|██████▌   | 9947/15223 [2:45:06<1:28:00,  1.00s/it, loss=5.8611]
Training:  65%|██████▌   | 9948/15223 [2:45:06<1:26:55,  1.01it/s, loss=5.8611]
Training:  65%|██████▌   | 9948/15223 [2:45:07<1:26:55,  1.01it/s, loss=6.3933]
Training:  65%|██████▌   | 9949/15223 [2:45:07<1:21:07,  1.08it/s, loss=6.3933]
Training:  65%|██████▌   | 9949/15223 [2:45:08<1:21:07,  1.08it/s, loss=6.0074]
Training:  65%|██████▌   | 9950/15223 [2:45:08<1:32:57,  1.06s/it, loss=6.0074]
Training:  65%|██████▌   | 9950/15223 [2:45:09<1:32:57,  1.06s/it, loss=5.9748]
Training:  65%|██████▌   | 9951/15223 [2:45:09<1:38:01,  1.12s/it, loss=5.9748]
Training:  65%|██████▌   | 9951/15223 [2:45:10<1:38:01,  1.12s/it, loss=6.2119]
Training:  65%|██████▌   | 9952/15223 [2:45:10<1:39:12,  1.13s/it, loss=6.2119]
Training:  65%|██████▌   | 9952/15223 [2:45:12<1:39:12,  1.13s/it, loss=6.1260]
Training:  65%|██████▌   | 9953/15223 [2:45:12<1:45:07,  1.20s/it, loss=6.1260]
Training:  65%|██████▌   | 9953/15223 [2:45:13<1:45:07,  1.20s/it, loss=5.9033]
Training:  65%|██████▌   | 9954/15223 [2:45:13<1:36:15,  1.10s/it, loss=5.9033]
Training:  65%|██████▌   | 9954/15223 [2:45:14<1:36:15,  1.10s/it, loss=6.1464]
Training:  65%|██████▌   | 9955/15223 [2:45:14<1:47:37,  1.23s/it, loss=6.1464]
Training:  65%|██████▌   | 9955/15223 [2:45:15<1:47:37,  1.23s/it, loss=5.9796]
Training:  65%|██████▌   | 9956/15223 [2:45:15<1:44:05,  1.19s/it, loss=5.9796]
Training:  65%|██████▌   | 9956/15223 [2:45:16<1:44:05,  1.19s/it, loss=5.9705]
Training:  65%|██████▌   | 9957/15223 [2:45:16<1:30:54,  1.04s/it, loss=5.9705]
Training:  65%|██████▌   | 9957/15223 [2:45:17<1:30:54,  1.04s/it, loss=6.2102]
Training:  65%|██████▌   | 9958/15223 [2:45:17<1:28:45,  1.01s/it, loss=6.2102]
Training:  65%|██████▌   | 9958/15223 [2:45:18<1:28:45,  1.01s/it, loss=5.9101]
Training:  65%|██████▌   | 9959/15223 [2:45:18<1:31:46,  1.05s/it, loss=5.9101]
Training:  65%|██████▌   | 9959/15223 [2:45:19<1:31:46,  1.05s/it, loss=6.2815]
Training:  65%|██████▌   | 9960/15223 [2:45:19<1:28:11,  1.01s/it, loss=6.2815]
Training:  65%|██████▌   | 9960/15223 [2:45:20<1:28:11,  1.01s/it, loss=6.3517]
Training:  65%|██████▌   | 9961/15223 [2:45:20<1:19:37,  1.10it/s, loss=6.3517]
Training:  65%|██████▌   | 9961/15223 [2:45:20<1:19:37,  1.10it/s, loss=6.1270]
Training:  65%|██████▌   | 9962/15223 [2:45:20<1:15:26,  1.16it/s, loss=6.1270]
Training:  65%|██████▌   | 9962/15223 [2:45:22<1:15:26,  1.16it/s, loss=5.9072]
Training:  65%|██████▌   | 9963/15223 [2:45:22<1:22:29,  1.06it/s, loss=5.9072]
Training:  65%|██████▌   | 9963/15223 [2:45:23<1:22:29,  1.06it/s, loss=6.0080]
Training:  65%|██████▌   | 9964/15223 [2:45:23<1:27:40,  1.00s/it, loss=6.0080]
Training:  65%|██████▌   | 9964/15223 [2:45:24<1:27:40,  1.00s/it, loss=5.8401]
Training:  65%|██████▌   | 9965/15223 [2:45:24<1:22:58,  1.06it/s, loss=5.8401]
Training:  65%|██████▌   | 9965/15223 [2:45:25<1:22:58,  1.06it/s, loss=5.9205]
Training:  65%|██████▌   | 9966/15223 [2:45:25<1:40:29,  1.15s/it, loss=5.9205]
Training:  65%|██████▌   | 9966/15223 [2:45:27<1:40:29,  1.15s/it, loss=6.0116]
Training:  65%|██████▌   | 9967/15223 [2:45:27<1:46:21,  1.21s/it, loss=6.0116]
Training:  65%|██████▌   | 9967/15223 [2:45:27<1:46:21,  1.21s/it, loss=6.0189]
Training:  65%|██████▌   | 9968/15223 [2:45:27<1:30:12,  1.03s/it, loss=6.0189]
Training:  65%|██████▌   | 9968/15223 [2:45:28<1:30:12,  1.03s/it, loss=5.9500]
Training:  65%|██████▌   | 9969/15223 [2:45:28<1:33:14,  1.06s/it, loss=5.9500]
Training:  65%|██████▌   | 9969/15223 [2:45:29<1:33:14,  1.06s/it, loss=5.7043]
Training:  65%|██████▌   | 9970/15223 [2:45:29<1:32:08,  1.05s/it, loss=5.7043]
Training:  65%|██████▌   | 9970/15223 [2:45:30<1:32:08,  1.05s/it, loss=6.3248]
Training:  65%|██████▌   | 9971/15223 [2:45:30<1:27:44,  1.00s/it, loss=6.3248]
Training:  65%|██████▌   | 9971/15223 [2:45:31<1:27:44,  1.00s/it, loss=6.4831]
Training:  66%|██████▌   | 9972/15223 [2:45:31<1:25:34,  1.02it/s, loss=6.4831]
Training:  66%|██████▌   | 9972/15223 [2:45:32<1:25:34,  1.02it/s, loss=6.2377]
Training:  66%|██████▌   | 9973/15223 [2:45:32<1:29:15,  1.02s/it, loss=6.2377]
Training:  66%|██████▌   | 9973/15223 [2:45:33<1:29:15,  1.02s/it, loss=6.2213]
Training:  66%|██████▌   | 9974/15223 [2:45:33<1:26:36,  1.01it/s, loss=6.2213]
Training:  66%|██████▌   | 9974/15223 [2:45:35<1:26:36,  1.01it/s, loss=6.0477]
Training:  66%|██████▌   | 9975/15223 [2:45:35<1:45:08,  1.20s/it, loss=6.0477]
Training:  66%|██████▌   | 9975/15223 [2:45:36<1:45:08,  1.20s/it, loss=5.8997]
Training:  66%|██████▌   | 9976/15223 [2:45:36<1:42:10,  1.17s/it, loss=5.8997]
Training:  66%|██████▌   | 9976/15223 [2:45:37<1:42:10,  1.17s/it, loss=6.2700]
Training:  66%|██████▌   | 9977/15223 [2:45:37<1:33:12,  1.07s/it, loss=6.2700]
Training:  66%|██████▌   | 9977/15223 [2:45:38<1:33:12,  1.07s/it, loss=5.7292]
Training:  66%|██████▌   | 9978/15223 [2:45:38<1:27:52,  1.01s/it, loss=5.7292]
Training:  66%|██████▌   | 9978/15223 [2:45:38<1:27:52,  1.01s/it, loss=5.9358]
Training:  66%|██████▌   | 9979/15223 [2:45:38<1:19:34,  1.10it/s, loss=5.9358]
Training:  66%|██████▌   | 9979/15223 [2:45:39<1:19:34,  1.10it/s, loss=6.0523]
Training:  66%|██████▌   | 9980/15223 [2:45:39<1:24:54,  1.03it/s, loss=6.0523]
Training:  66%|██████▌   | 9980/15223 [2:45:40<1:24:54,  1.03it/s, loss=5.8497]
Training:  66%|██████▌   | 9981/15223 [2:45:40<1:21:54,  1.07it/s, loss=5.8497]
Training:  66%|██████▌   | 9981/15223 [2:45:41<1:21:54,  1.07it/s, loss=5.9871]
Training:  66%|██████▌   | 9982/15223 [2:45:41<1:23:28,  1.05it/s, loss=5.9871]
Training:  66%|██████▌   | 9982/15223 [2:45:42<1:23:28,  1.05it/s, loss=6.0579]
Training:  66%|██████▌   | 9983/15223 [2:45:42<1:25:10,  1.03it/s, loss=6.0579]
Training:  66%|██████▌   | 9983/15223 [2:45:43<1:25:10,  1.03it/s, loss=5.7167]
Training:  66%|██████▌   | 9984/15223 [2:45:43<1:24:54,  1.03it/s, loss=5.7167]
Training:  66%|██████▌   | 9984/15223 [2:45:44<1:24:54,  1.03it/s, loss=6.2109]
Training:  66%|██████▌   | 9985/15223 [2:45:44<1:18:28,  1.11it/s, loss=6.2109]
Training:  66%|██████▌   | 9985/15223 [2:45:45<1:18:28,  1.11it/s, loss=6.0140]
Training:  66%|██████▌   | 9986/15223 [2:45:45<1:23:32,  1.04it/s, loss=6.0140]
Training:  66%|██████▌   | 9986/15223 [2:45:46<1:23:32,  1.04it/s, loss=6.0991]
Training:  66%|██████▌   | 9987/15223 [2:45:46<1:25:02,  1.03it/s, loss=6.0991]
Training:  66%|██████▌   | 9987/15223 [2:45:47<1:25:02,  1.03it/s, loss=6.2676]
Training:  66%|██████▌   | 9988/15223 [2:45:47<1:20:15,  1.09it/s, loss=6.2676]
Training:  66%|██████▌   | 9988/15223 [2:45:48<1:20:15,  1.09it/s, loss=5.8780]
Training:  66%|██████▌   | 9989/15223 [2:45:48<1:21:44,  1.07it/s, loss=5.8780]
Training:  66%|██████▌   | 9989/15223 [2:45:49<1:21:44,  1.07it/s, loss=6.5178]
Training:  66%|██████▌   | 9990/15223 [2:45:49<1:27:02,  1.00it/s, loss=6.5178]
Training:  66%|██████▌   | 9990/15223 [2:45:50<1:27:02,  1.00it/s, loss=6.3467]
Training:  66%|██████▌   | 9991/15223 [2:45:50<1:22:59,  1.05it/s, loss=6.3467]
Training:  66%|██████▌   | 9991/15223 [2:45:51<1:22:59,  1.05it/s, loss=5.9257]
Training:  66%|██████▌   | 9992/15223 [2:45:51<1:18:38,  1.11it/s, loss=5.9257]
Training:  66%|██████▌   | 9992/15223 [2:45:52<1:18:38,  1.11it/s, loss=5.8256]
Training:  66%|██████▌   | 9993/15223 [2:45:52<1:27:38,  1.01s/it, loss=5.8256]
Training:  66%|██████▌   | 9993/15223 [2:45:53<1:27:38,  1.01s/it, loss=5.7473]
Training:  66%|██████▌   | 9994/15223 [2:45:53<1:18:14,  1.11it/s, loss=5.7473]
Training:  66%|██████▌   | 9994/15223 [2:45:55<1:18:14,  1.11it/s, loss=6.1269]
Training:  66%|██████▌   | 9995/15223 [2:45:55<1:49:54,  1.26s/it, loss=6.1269]
Training:  66%|██████▌   | 9995/15223 [2:45:55<1:49:54,  1.26s/it, loss=5.8871]
Training:  66%|██████▌   | 9996/15223 [2:45:55<1:34:23,  1.08s/it, loss=5.8871]
Training:  66%|██████▌   | 9996/15223 [2:45:56<1:34:23,  1.08s/it, loss=5.9610]
Training:  66%|██████▌   | 9997/15223 [2:45:56<1:34:00,  1.08s/it, loss=5.9610]
Training:  66%|██████▌   | 9997/15223 [2:45:57<1:34:00,  1.08s/it, loss=6.1631]
Training:  66%|██████▌   | 9998/15223 [2:45:57<1:28:14,  1.01s/it, loss=6.1631]
Training:  66%|██████▌   | 9998/15223 [2:45:58<1:28:14,  1.01s/it, loss=5.6712]
Training:  66%|██████▌   | 9999/15223 [2:45:58<1:28:28,  1.02s/it, loss=5.6712]
Training:  66%|██████▌   | 9999/15223 [2:45:59<1:28:28,  1.02s/it, loss=6.1093]
Training:  66%|██████▌   | 10000/15223 [2:45:59<1:31:34,  1.05s/it, loss=6.1093]
Training:  66%|██████▌   | 10000/15223 [2:46:01<1:31:34,  1.05s/it, loss=6.0768]
Training:  66%|██████▌   | 10001/15223 [2:46:01<1:39:26,  1.14s/it, loss=6.0768]
Training:  66%|██████▌   | 10001/15223 [2:46:01<1:39:26,  1.14s/it, loss=6.0877]
Training:  66%|██████▌   | 10002/15223 [2:46:01<1:27:05,  1.00s/it, loss=6.0877]
Training:  66%|██████▌   | 10002/15223 [2:46:02<1:27:05,  1.00s/it, loss=6.0791]
Training:  66%|██████▌   | 10003/15223 [2:46:02<1:21:45,  1.06it/s, loss=6.0791]
Training:  66%|██████▌   | 10003/15223 [2:46:03<1:21:45,  1.06it/s, loss=5.7829]
Training:  66%|██████▌   | 10004/15223 [2:46:03<1:19:27,  1.09it/s, loss=5.7829]
Training:  66%|██████▌   | 10004/15223 [2:46:04<1:19:27,  1.09it/s, loss=6.2281]
Training:  66%|██████▌   | 10005/15223 [2:46:04<1:15:46,  1.15it/s, loss=6.2281]
Training:  66%|██████▌   | 10005/15223 [2:46:05<1:15:46,  1.15it/s, loss=6.0622]
Training:  66%|██████▌   | 10006/15223 [2:46:05<1:27:42,  1.01s/it, loss=6.0622]
Training:  66%|██████▌   | 10006/15223 [2:46:06<1:27:42,  1.01s/it, loss=5.9886]
Training:  66%|██████▌   | 10007/15223 [2:46:06<1:22:51,  1.05it/s, loss=5.9886]
Training:  66%|██████▌   | 10007/15223 [2:46:07<1:22:51,  1.05it/s, loss=6.1644]
Training:  66%|██████▌   | 10008/15223 [2:46:07<1:19:45,  1.09it/s, loss=6.1644]
Training:  66%|██████▌   | 10008/15223 [2:46:08<1:19:45,  1.09it/s, loss=6.4594]
Training:  66%|██████▌   | 10009/15223 [2:46:08<1:28:16,  1.02s/it, loss=6.4594]
Training:  66%|██████▌   | 10009/15223 [2:46:09<1:28:16,  1.02s/it, loss=5.8102]
Training:  66%|██████▌   | 10010/15223 [2:46:09<1:34:46,  1.09s/it, loss=5.8102]
Training:  66%|██████▌   | 10010/15223 [2:46:10<1:34:46,  1.09s/it, loss=5.7278]
Training:  66%|██████▌   | 10011/15223 [2:46:10<1:27:39,  1.01s/it, loss=5.7278]
Training:  66%|██████▌   | 10011/15223 [2:46:11<1:27:39,  1.01s/it, loss=6.2718]
Training:  66%|██████▌   | 10012/15223 [2:46:11<1:26:15,  1.01it/s, loss=6.2718]
Training:  66%|██████▌   | 10012/15223 [2:46:12<1:26:15,  1.01it/s, loss=6.2786]
Training:  66%|██████▌   | 10013/15223 [2:46:12<1:25:07,  1.02it/s, loss=6.2786]
Training:  66%|██████▌   | 10013/15223 [2:46:13<1:25:07,  1.02it/s, loss=6.4998]
Training:  66%|██████▌   | 10014/15223 [2:46:13<1:18:07,  1.11it/s, loss=6.4998]
Training:  66%|██████▌   | 10014/15223 [2:46:14<1:18:07,  1.11it/s, loss=6.3232]
Training:  66%|██████▌   | 10015/15223 [2:46:14<1:17:39,  1.12it/s, loss=6.3232]
Training:  66%|██████▌   | 10015/15223 [2:46:15<1:17:39,  1.12it/s, loss=5.9847]
Training:  66%|██████▌   | 10016/15223 [2:46:15<1:21:40,  1.06it/s, loss=5.9847]
Training:  66%|██████▌   | 10016/15223 [2:46:16<1:21:40,  1.06it/s, loss=5.9726]
Training:  66%|██████▌   | 10017/15223 [2:46:16<1:21:26,  1.07it/s, loss=5.9726]
Training:  66%|██████▌   | 10017/15223 [2:46:16<1:21:26,  1.07it/s, loss=6.1661]
Training:  66%|██████▌   | 10018/15223 [2:46:16<1:16:38,  1.13it/s, loss=6.1661]
Training:  66%|██████▌   | 10018/15223 [2:46:17<1:16:38,  1.13it/s, loss=5.8427]
Training:  66%|██████▌   | 10019/15223 [2:46:17<1:16:03,  1.14it/s, loss=5.8427]
Training:  66%|██████▌   | 10019/15223 [2:46:18<1:16:03,  1.14it/s, loss=6.0300]
Training:  66%|██████▌   | 10020/15223 [2:46:18<1:14:11,  1.17it/s, loss=6.0300]
Training:  66%|██████▌   | 10020/15223 [2:46:19<1:14:11,  1.17it/s, loss=5.9951]
Training:  66%|██████▌   | 10021/15223 [2:46:19<1:19:54,  1.09it/s, loss=5.9951]
Training:  66%|██████▌   | 10021/15223 [2:46:20<1:19:54,  1.09it/s, loss=5.8315]
Training:  66%|██████▌   | 10022/15223 [2:46:20<1:30:27,  1.04s/it, loss=5.8315]
Training:  66%|██████▌   | 10022/15223 [2:46:21<1:30:27,  1.04s/it, loss=6.0012]
Training:  66%|██████▌   | 10023/15223 [2:46:21<1:21:54,  1.06it/s, loss=6.0012]
Training:  66%|██████▌   | 10023/15223 [2:46:22<1:21:54,  1.06it/s, loss=6.1472]
Training:  66%|██████▌   | 10024/15223 [2:46:22<1:15:41,  1.14it/s, loss=6.1472]
Training:  66%|██████▌   | 10024/15223 [2:46:23<1:15:41,  1.14it/s, loss=6.0351]
Training:  66%|██████▌   | 10025/15223 [2:46:23<1:11:17,  1.22it/s, loss=6.0351]
Training:  66%|██████▌   | 10025/15223 [2:46:24<1:11:17,  1.22it/s, loss=6.1431]
Training:  66%|██████▌   | 10026/15223 [2:46:24<1:22:27,  1.05it/s, loss=6.1431]
Training:  66%|██████▌   | 10026/15223 [2:46:25<1:22:27,  1.05it/s, loss=6.2182]
Training:  66%|██████▌   | 10027/15223 [2:46:25<1:21:55,  1.06it/s, loss=6.2182]
Training:  66%|██████▌   | 10027/15223 [2:46:26<1:21:55,  1.06it/s, loss=5.7030]
Training:  66%|██████▌   | 10028/15223 [2:46:26<1:23:18,  1.04it/s, loss=5.7030]
Training:  66%|██████▌   | 10028/15223 [2:46:27<1:23:18,  1.04it/s, loss=5.9439]
Training:  66%|██████▌   | 10029/15223 [2:46:27<1:17:38,  1.11it/s, loss=5.9439]
Training:  66%|██████▌   | 10029/15223 [2:46:28<1:17:38,  1.11it/s, loss=6.1489]
Training:  66%|██████▌   | 10030/15223 [2:46:28<1:25:23,  1.01it/s, loss=6.1489]
Training:  66%|██████▌   | 10030/15223 [2:46:28<1:25:23,  1.01it/s, loss=6.1157]
Training:  66%|██████▌   | 10031/15223 [2:46:28<1:17:40,  1.11it/s, loss=6.1157]
Training:  66%|██████▌   | 10031/15223 [2:46:29<1:17:40,  1.11it/s, loss=6.3889]
Training:  66%|██████▌   | 10032/15223 [2:46:29<1:18:36,  1.10it/s, loss=6.3889]
Training:  66%|██████▌   | 10032/15223 [2:46:31<1:18:36,  1.10it/s, loss=6.2306]
Training:  66%|██████▌   | 10033/15223 [2:46:31<1:28:58,  1.03s/it, loss=6.2306]
Training:  66%|██████▌   | 10033/15223 [2:46:32<1:28:58,  1.03s/it, loss=6.2232]
Training:  66%|██████▌   | 10034/15223 [2:46:32<1:31:01,  1.05s/it, loss=6.2232]
Training:  66%|██████▌   | 10034/15223 [2:46:33<1:31:01,  1.05s/it, loss=6.1415]
Training:  66%|██████▌   | 10035/15223 [2:46:33<1:29:35,  1.04s/it, loss=6.1415]
Training:  66%|██████▌   | 10035/15223 [2:46:33<1:29:35,  1.04s/it, loss=6.1930]
Training:  66%|██████▌   | 10036/15223 [2:46:33<1:19:20,  1.09it/s, loss=6.1930]
Training:  66%|██████▌   | 10036/15223 [2:46:34<1:19:20,  1.09it/s, loss=6.1346]
Training:  66%|██████▌   | 10037/15223 [2:46:34<1:13:08,  1.18it/s, loss=6.1346]
Training:  66%|██████▌   | 10037/15223 [2:46:35<1:13:08,  1.18it/s, loss=5.8613]
Training:  66%|██████▌   | 10038/15223 [2:46:35<1:16:21,  1.13it/s, loss=5.8613]
Training:  66%|██████▌   | 10038/15223 [2:46:36<1:16:21,  1.13it/s, loss=6.2772]
Training:  66%|██████▌   | 10039/15223 [2:46:36<1:20:18,  1.08it/s, loss=6.2772]
Training:  66%|██████▌   | 10039/15223 [2:46:37<1:20:18,  1.08it/s, loss=5.8161]
Training:  66%|██████▌   | 10040/15223 [2:46:37<1:21:26,  1.06it/s, loss=5.8161]
Training:  66%|██████▌   | 10040/15223 [2:46:38<1:21:26,  1.06it/s, loss=5.8663]
Training:  66%|██████▌   | 10041/15223 [2:46:38<1:30:23,  1.05s/it, loss=5.8663]
Training:  66%|██████▌   | 10041/15223 [2:46:40<1:30:23,  1.05s/it, loss=6.0514]
Training:  66%|██████▌   | 10042/15223 [2:46:40<1:33:45,  1.09s/it, loss=6.0514]
Training:  66%|██████▌   | 10042/15223 [2:46:40<1:33:45,  1.09s/it, loss=5.9683]
Training:  66%|██████▌   | 10043/15223 [2:46:40<1:28:42,  1.03s/it, loss=5.9683]
Training:  66%|██████▌   | 10043/15223 [2:46:41<1:28:42,  1.03s/it, loss=5.8637]
Training:  66%|██████▌   | 10044/15223 [2:46:41<1:22:19,  1.05it/s, loss=5.8637]
Training:  66%|██████▌   | 10044/15223 [2:46:42<1:22:19,  1.05it/s, loss=6.0958]
Training:  66%|██████▌   | 10045/15223 [2:46:42<1:19:30,  1.09it/s, loss=6.0958]
Training:  66%|██████▌   | 10045/15223 [2:46:43<1:19:30,  1.09it/s, loss=6.0619]
Training:  66%|██████▌   | 10046/15223 [2:46:43<1:17:57,  1.11it/s, loss=6.0619]
Training:  66%|██████▌   | 10046/15223 [2:46:44<1:17:57,  1.11it/s, loss=6.0169]
Training:  66%|██████▌   | 10047/15223 [2:46:44<1:21:26,  1.06it/s, loss=6.0169]
Training:  66%|██████▌   | 10047/15223 [2:46:46<1:21:26,  1.06it/s, loss=6.0121]
Training:  66%|██████▌   | 10048/15223 [2:46:46<1:42:20,  1.19s/it, loss=6.0121]
Training:  66%|██████▌   | 10048/15223 [2:46:47<1:42:20,  1.19s/it, loss=6.1160]
Training:  66%|██████▌   | 10049/15223 [2:46:47<1:35:33,  1.11s/it, loss=6.1160]
Training:  66%|██████▌   | 10049/15223 [2:46:48<1:35:33,  1.11s/it, loss=6.1494]
Training:  66%|██████▌   | 10050/15223 [2:46:48<1:34:15,  1.09s/it, loss=6.1494]
Training:  66%|██████▌   | 10050/15223 [2:46:49<1:34:15,  1.09s/it, loss=5.9311]
Training:  66%|██████▌   | 10051/15223 [2:46:49<1:33:46,  1.09s/it, loss=5.9311]
Training:  66%|██████▌   | 10051/15223 [2:46:50<1:33:46,  1.09s/it, loss=6.0848]
Training:  66%|██████▌   | 10052/15223 [2:46:50<1:27:14,  1.01s/it, loss=6.0848]
Training:  66%|██████▌   | 10052/15223 [2:46:51<1:27:14,  1.01s/it, loss=6.1160]
Training:  66%|██████▌   | 10053/15223 [2:46:51<1:29:31,  1.04s/it, loss=6.1160]
Training:  66%|██████▌   | 10053/15223 [2:46:51<1:29:31,  1.04s/it, loss=5.9860]
Training:  66%|██████▌   | 10054/15223 [2:46:51<1:21:49,  1.05it/s, loss=5.9860]
Training:  66%|██████▌   | 10054/15223 [2:46:52<1:21:49,  1.05it/s, loss=6.4053]
Training:  66%|██████▌   | 10055/15223 [2:46:52<1:15:45,  1.14it/s, loss=6.4053]
Training:  66%|██████▌   | 10055/15223 [2:46:53<1:15:45,  1.14it/s, loss=6.1126]
Training:  66%|██████▌   | 10056/15223 [2:46:53<1:17:38,  1.11it/s, loss=6.1126]
Training:  66%|██████▌   | 10056/15223 [2:46:55<1:17:38,  1.11it/s, loss=6.1071]
Training:  66%|██████▌   | 10057/15223 [2:46:55<1:51:44,  1.30s/it, loss=6.1071]
Training:  66%|██████▌   | 10057/15223 [2:46:56<1:51:44,  1.30s/it, loss=5.6924]
Training:  66%|██████▌   | 10058/15223 [2:46:56<1:46:19,  1.24s/it, loss=5.6924]
Training:  66%|██████▌   | 10058/15223 [2:46:58<1:46:19,  1.24s/it, loss=5.9859]
Training:  66%|██████▌   | 10059/15223 [2:46:58<1:46:46,  1.24s/it, loss=5.9859]
Training:  66%|██████▌   | 10059/15223 [2:46:59<1:46:46,  1.24s/it, loss=5.9072]
Training:  66%|██████▌   | 10060/15223 [2:46:59<1:44:50,  1.22s/it, loss=5.9072]
Training:  66%|██████▌   | 10060/15223 [2:47:00<1:44:50,  1.22s/it, loss=6.0779]
Training:  66%|██████▌   | 10061/15223 [2:47:00<1:33:44,  1.09s/it, loss=6.0779]
Training:  66%|██████▌   | 10061/15223 [2:47:01<1:33:44,  1.09s/it, loss=5.9913]
Training:  66%|██████▌   | 10062/15223 [2:47:01<1:28:47,  1.03s/it, loss=5.9913]
Training:  66%|██████▌   | 10062/15223 [2:47:01<1:28:47,  1.03s/it, loss=5.8481]
Training:  66%|██████▌   | 10063/15223 [2:47:01<1:21:14,  1.06it/s, loss=5.8481]
Training:  66%|██████▌   | 10063/15223 [2:47:02<1:21:14,  1.06it/s, loss=6.3035]
Training:  66%|██████▌   | 10064/15223 [2:47:02<1:20:11,  1.07it/s, loss=6.3035]
Training:  66%|██████▌   | 10064/15223 [2:47:04<1:20:11,  1.07it/s, loss=5.8745]
Training:  66%|██████▌   | 10065/15223 [2:47:04<1:40:04,  1.16s/it, loss=5.8745]
Training:  66%|██████▌   | 10065/15223 [2:47:05<1:40:04,  1.16s/it, loss=6.2314]
Training:  66%|██████▌   | 10066/15223 [2:47:05<1:28:56,  1.03s/it, loss=6.2314]
Training:  66%|██████▌   | 10066/15223 [2:47:05<1:28:56,  1.03s/it, loss=6.0561]
Training:  66%|██████▌   | 10067/15223 [2:47:05<1:21:02,  1.06it/s, loss=6.0561]
Training:  66%|██████▌   | 10067/15223 [2:47:06<1:21:02,  1.06it/s, loss=5.8892]
Training:  66%|██████▌   | 10068/15223 [2:47:06<1:26:35,  1.01s/it, loss=5.8892]
Training:  66%|██████▌   | 10068/15223 [2:47:07<1:26:35,  1.01s/it, loss=6.0770]
Training:  66%|██████▌   | 10069/15223 [2:47:07<1:26:45,  1.01s/it, loss=6.0770]
Training:  66%|██████▌   | 10069/15223 [2:47:09<1:26:45,  1.01s/it, loss=5.7570]
Training:  66%|██████▌   | 10070/15223 [2:47:09<1:30:38,  1.06s/it, loss=5.7570]
Training:  66%|██████▌   | 10070/15223 [2:47:10<1:30:38,  1.06s/it, loss=5.5145]
Training:  66%|██████▌   | 10071/15223 [2:47:10<1:32:03,  1.07s/it, loss=5.5145]
Training:  66%|██████▌   | 10071/15223 [2:47:11<1:32:03,  1.07s/it, loss=6.0993]
Training:  66%|██████▌   | 10072/15223 [2:47:11<1:25:06,  1.01it/s, loss=6.0993]
Training:  66%|██████▌   | 10072/15223 [2:47:13<1:25:06,  1.01it/s, loss=5.9458]
Training:  66%|██████▌   | 10073/15223 [2:47:13<1:53:23,  1.32s/it, loss=5.9458]
Training:  66%|██████▌   | 10073/15223 [2:47:13<1:53:23,  1.32s/it, loss=5.7865]
Training:  66%|██████▌   | 10074/15223 [2:47:13<1:38:43,  1.15s/it, loss=5.7865]
Training:  66%|██████▌   | 10074/15223 [2:47:14<1:38:43,  1.15s/it, loss=6.3734]
Training:  66%|██████▌   | 10075/15223 [2:47:14<1:27:18,  1.02s/it, loss=6.3734]
Training:  66%|██████▌   | 10075/15223 [2:47:17<1:27:18,  1.02s/it, loss=6.1721]
Training:  66%|██████▌   | 10076/15223 [2:47:17<2:18:18,  1.61s/it, loss=6.1721]
Training:  66%|██████▌   | 10076/15223 [2:47:18<2:18:18,  1.61s/it, loss=5.9460]
Training:  66%|██████▌   | 10077/15223 [2:47:18<2:07:08,  1.48s/it, loss=5.9460]
Training:  66%|██████▌   | 10077/15223 [2:47:19<2:07:08,  1.48s/it, loss=6.1644]
Training:  66%|██████▌   | 10078/15223 [2:47:19<1:51:19,  1.30s/it, loss=6.1644]
Training:  66%|██████▌   | 10078/15223 [2:47:20<1:51:19,  1.30s/it, loss=6.0488]
Training:  66%|██████▌   | 10079/15223 [2:47:20<1:38:01,  1.14s/it, loss=6.0488]
Training:  66%|██████▌   | 10079/15223 [2:47:21<1:38:01,  1.14s/it, loss=6.1689]
Training:  66%|██████▌   | 10080/15223 [2:47:21<1:34:05,  1.10s/it, loss=6.1689]
Training:  66%|██████▌   | 10080/15223 [2:47:22<1:34:05,  1.10s/it, loss=5.9594]
Training:  66%|██████▌   | 10081/15223 [2:47:22<1:35:26,  1.11s/it, loss=5.9594]
Training:  66%|██████▌   | 10081/15223 [2:47:23<1:35:26,  1.11s/it, loss=6.2672]
Training:  66%|██████▌   | 10082/15223 [2:47:23<1:30:42,  1.06s/it, loss=6.2672]
Training:  66%|██████▌   | 10082/15223 [2:47:24<1:30:42,  1.06s/it, loss=6.0534]
Training:  66%|██████▌   | 10083/15223 [2:47:24<1:33:55,  1.10s/it, loss=6.0534]
Training:  66%|██████▌   | 10083/15223 [2:47:25<1:33:55,  1.10s/it, loss=6.2001]
Training:  66%|██████▌   | 10084/15223 [2:47:25<1:25:24,  1.00it/s, loss=6.2001]
Training:  66%|██████▌   | 10084/15223 [2:47:26<1:25:24,  1.00it/s, loss=6.0872]
Training:  66%|██████▌   | 10085/15223 [2:47:26<1:30:10,  1.05s/it, loss=6.0872]
Training:  66%|██████▌   | 10085/15223 [2:47:27<1:30:10,  1.05s/it, loss=6.0641]
Training:  66%|██████▋   | 10086/15223 [2:47:27<1:26:22,  1.01s/it, loss=6.0641]
Training:  66%|██████▋   | 10086/15223 [2:47:28<1:26:22,  1.01s/it, loss=5.9399]
Training:  66%|██████▋   | 10087/15223 [2:47:28<1:20:49,  1.06it/s, loss=5.9399]
Training:  66%|██████▋   | 10087/15223 [2:47:29<1:20:49,  1.06it/s, loss=5.8533]
Training:  66%|██████▋   | 10088/15223 [2:47:29<1:13:27,  1.17it/s, loss=5.8533]
Training:  66%|██████▋   | 10088/15223 [2:47:29<1:13:27,  1.17it/s, loss=6.1833]
Training:  66%|██████▋   | 10089/15223 [2:47:29<1:15:52,  1.13it/s, loss=6.1833]
Training:  66%|██████▋   | 10089/15223 [2:47:30<1:15:52,  1.13it/s, loss=6.2028]
Training:  66%|██████▋   | 10090/15223 [2:47:30<1:15:15,  1.14it/s, loss=6.2028]
Training:  66%|██████▋   | 10090/15223 [2:47:31<1:15:15,  1.14it/s, loss=6.1909]
Training:  66%|██████▋   | 10091/15223 [2:47:31<1:12:54,  1.17it/s, loss=6.1909]
Training:  66%|██████▋   | 10091/15223 [2:47:32<1:12:54,  1.17it/s, loss=6.0076]
Training:  66%|██████▋   | 10092/15223 [2:47:32<1:11:46,  1.19it/s, loss=6.0076]
Training:  66%|██████▋   | 10092/15223 [2:47:33<1:11:46,  1.19it/s, loss=6.1448]
Training:  66%|██████▋   | 10093/15223 [2:47:33<1:10:28,  1.21it/s, loss=6.1448]
Training:  66%|██████▋   | 10093/15223 [2:47:33<1:10:28,  1.21it/s, loss=5.8790]
Training:  66%|██████▋   | 10094/15223 [2:47:33<1:08:11,  1.25it/s, loss=5.8790]
Training:  66%|██████▋   | 10094/15223 [2:47:34<1:08:11,  1.25it/s, loss=6.0307]
Training:  66%|██████▋   | 10095/15223 [2:47:34<1:05:02,  1.31it/s, loss=6.0307]
Training:  66%|██████▋   | 10095/15223 [2:47:35<1:05:02,  1.31it/s, loss=5.8973]
Training:  66%|██████▋   | 10096/15223 [2:47:35<1:19:58,  1.07it/s, loss=5.8973]
Training:  66%|██████▋   | 10096/15223 [2:47:36<1:19:58,  1.07it/s, loss=6.0595]
Training:  66%|██████▋   | 10097/15223 [2:47:36<1:19:55,  1.07it/s, loss=6.0595]
Training:  66%|██████▋   | 10097/15223 [2:47:38<1:19:55,  1.07it/s, loss=5.9315]
Training:  66%|██████▋   | 10098/15223 [2:47:38<1:28:15,  1.03s/it, loss=5.9315]
Training:  66%|██████▋   | 10098/15223 [2:47:39<1:28:15,  1.03s/it, loss=5.7585]
Training:  66%|██████▋   | 10099/15223 [2:47:39<1:43:10,  1.21s/it, loss=5.7585]
Training:  66%|██████▋   | 10099/15223 [2:47:40<1:43:10,  1.21s/it, loss=6.1947]
Training:  66%|██████▋   | 10100/15223 [2:47:40<1:38:54,  1.16s/it, loss=6.1947]
Training:  66%|██████▋   | 10100/15223 [2:47:41<1:38:54,  1.16s/it, loss=5.9795]
Training:  66%|██████▋   | 10101/15223 [2:47:41<1:30:29,  1.06s/it, loss=5.9795]
Training:  66%|██████▋   | 10101/15223 [2:47:42<1:30:29,  1.06s/it, loss=6.1253]
Training:  66%|██████▋   | 10102/15223 [2:47:42<1:26:05,  1.01s/it, loss=6.1253]
Training:  66%|██████▋   | 10102/15223 [2:47:43<1:26:05,  1.01s/it, loss=5.9944]
Training:  66%|██████▋   | 10103/15223 [2:47:43<1:30:54,  1.07s/it, loss=5.9944]
Training:  66%|██████▋   | 10103/15223 [2:47:44<1:30:54,  1.07s/it, loss=6.1774]
Training:  66%|██████▋   | 10104/15223 [2:47:44<1:24:36,  1.01it/s, loss=6.1774]
Training:  66%|██████▋   | 10104/15223 [2:47:45<1:24:36,  1.01it/s, loss=6.1735]
Training:  66%|██████▋   | 10105/15223 [2:47:45<1:18:32,  1.09it/s, loss=6.1735]
Training:  66%|██████▋   | 10105/15223 [2:47:46<1:18:32,  1.09it/s, loss=6.0598]
Training:  66%|██████▋   | 10106/15223 [2:47:46<1:24:58,  1.00it/s, loss=6.0598]
Training:  66%|██████▋   | 10106/15223 [2:47:47<1:24:58,  1.00it/s, loss=5.9703]
Training:  66%|██████▋   | 10107/15223 [2:47:47<1:28:29,  1.04s/it, loss=5.9703]
Training:  66%|██████▋   | 10107/15223 [2:47:48<1:28:29,  1.04s/it, loss=5.7727]
Training:  66%|██████▋   | 10108/15223 [2:47:48<1:29:53,  1.05s/it, loss=5.7727]
Training:  66%|██████▋   | 10108/15223 [2:47:50<1:29:53,  1.05s/it, loss=6.2003]
Training:  66%|██████▋   | 10109/15223 [2:47:50<1:39:52,  1.17s/it, loss=6.2003]
Training:  66%|██████▋   | 10109/15223 [2:47:51<1:39:52,  1.17s/it, loss=6.3708]
Training:  66%|██████▋   | 10110/15223 [2:47:51<1:43:12,  1.21s/it, loss=6.3708]
Training:  66%|██████▋   | 10110/15223 [2:47:52<1:43:12,  1.21s/it, loss=6.0334]
Training:  66%|██████▋   | 10111/15223 [2:47:52<1:35:23,  1.12s/it, loss=6.0334]
Training:  66%|██████▋   | 10111/15223 [2:47:54<1:35:23,  1.12s/it, loss=6.1696]
Training:  66%|██████▋   | 10112/15223 [2:47:54<1:58:36,  1.39s/it, loss=6.1696]
Training:  66%|██████▋   | 10112/15223 [2:47:55<1:58:36,  1.39s/it, loss=5.6271]
Training:  66%|██████▋   | 10113/15223 [2:47:55<1:53:02,  1.33s/it, loss=5.6271]
Training:  66%|██████▋   | 10113/15223 [2:48:00<1:53:02,  1.33s/it, loss=5.7397]
Training:  66%|██████▋   | 10114/15223 [2:48:00<3:28:29,  2.45s/it, loss=5.7397]
Training:  66%|██████▋   | 10114/15223 [2:48:01<3:28:29,  2.45s/it, loss=5.7712]
Training:  66%|██████▋   | 10115/15223 [2:48:01<2:43:52,  1.92s/it, loss=5.7712]
Training:  66%|██████▋   | 10115/15223 [2:48:02<2:43:52,  1.92s/it, loss=6.0490]
Training:  66%|██████▋   | 10116/15223 [2:48:02<2:27:49,  1.74s/it, loss=6.0490]
Training:  66%|██████▋   | 10116/15223 [2:48:03<2:27:49,  1.74s/it, loss=5.7827]
Training:  66%|██████▋   | 10117/15223 [2:48:03<2:13:09,  1.56s/it, loss=5.7827]
Training:  66%|██████▋   | 10117/15223 [2:48:04<2:13:09,  1.56s/it, loss=6.1293]
Training:  66%|██████▋   | 10118/15223 [2:48:04<1:57:07,  1.38s/it, loss=6.1293]
Training:  66%|██████▋   | 10118/15223 [2:48:06<1:57:07,  1.38s/it, loss=6.0162]
Training:  66%|██████▋   | 10119/15223 [2:48:06<2:03:31,  1.45s/it, loss=6.0162]
Training:  66%|██████▋   | 10119/15223 [2:48:07<2:03:31,  1.45s/it, loss=6.1463]
Training:  66%|██████▋   | 10120/15223 [2:48:07<1:54:12,  1.34s/it, loss=6.1463]
Training:  66%|██████▋   | 10120/15223 [2:48:08<1:54:12,  1.34s/it, loss=5.6909]
Training:  66%|██████▋   | 10121/15223 [2:48:08<1:44:01,  1.22s/it, loss=5.6909]
Training:  66%|██████▋   | 10121/15223 [2:48:09<1:44:01,  1.22s/it, loss=6.2807]
Training:  66%|██████▋   | 10122/15223 [2:48:09<1:36:15,  1.13s/it, loss=6.2807]
Training:  66%|██████▋   | 10122/15223 [2:48:10<1:36:15,  1.13s/it, loss=6.1075]
Training:  66%|██████▋   | 10123/15223 [2:48:10<1:34:49,  1.12s/it, loss=6.1075]
Training:  66%|██████▋   | 10123/15223 [2:48:11<1:34:49,  1.12s/it, loss=6.4085]
Training:  67%|██████▋   | 10124/15223 [2:48:11<1:25:00,  1.00s/it, loss=6.4085]
Training:  67%|██████▋   | 10124/15223 [2:48:11<1:25:00,  1.00s/it, loss=6.2695]
Training:  67%|██████▋   | 10125/15223 [2:48:11<1:20:51,  1.05it/s, loss=6.2695]
Training:  67%|██████▋   | 10125/15223 [2:48:12<1:20:51,  1.05it/s, loss=6.0349]
Training:  67%|██████▋   | 10126/15223 [2:48:12<1:21:21,  1.04it/s, loss=6.0349]
Training:  67%|██████▋   | 10126/15223 [2:48:14<1:21:21,  1.04it/s, loss=6.0453]
Training:  67%|██████▋   | 10127/15223 [2:48:14<1:29:16,  1.05s/it, loss=6.0453]
Training:  67%|██████▋   | 10127/15223 [2:48:15<1:29:16,  1.05s/it, loss=5.9262]
Training:  67%|██████▋   | 10128/15223 [2:48:15<1:28:05,  1.04s/it, loss=5.9262]
Training:  67%|██████▋   | 10128/15223 [2:48:16<1:28:05,  1.04s/it, loss=5.9248]
Training:  67%|██████▋   | 10129/15223 [2:48:16<1:27:40,  1.03s/it, loss=5.9248]
Training:  67%|██████▋   | 10129/15223 [2:48:17<1:27:40,  1.03s/it, loss=5.7206]
Training:  67%|██████▋   | 10130/15223 [2:48:17<1:27:14,  1.03s/it, loss=5.7206]
Training:  67%|██████▋   | 10130/15223 [2:48:18<1:27:14,  1.03s/it, loss=6.4442]
Training:  67%|██████▋   | 10131/15223 [2:48:18<1:23:43,  1.01it/s, loss=6.4442]
Training:  67%|██████▋   | 10131/15223 [2:48:18<1:23:43,  1.01it/s, loss=6.0691]
Training:  67%|██████▋   | 10132/15223 [2:48:18<1:15:56,  1.12it/s, loss=6.0691]
Training:  67%|██████▋   | 10132/15223 [2:48:19<1:15:56,  1.12it/s, loss=5.8886]
Training:  67%|██████▋   | 10133/15223 [2:48:19<1:17:59,  1.09it/s, loss=5.8886]
Training:  67%|██████▋   | 10133/15223 [2:48:20<1:17:59,  1.09it/s, loss=6.2066]
Training:  67%|██████▋   | 10134/15223 [2:48:20<1:11:53,  1.18it/s, loss=6.2066]
Training:  67%|██████▋   | 10134/15223 [2:48:21<1:11:53,  1.18it/s, loss=6.2601]
Training:  67%|██████▋   | 10135/15223 [2:48:21<1:09:15,  1.22it/s, loss=6.2601]
Training:  67%|██████▋   | 10135/15223 [2:48:22<1:09:15,  1.22it/s, loss=5.6768]
Training:  67%|██████▋   | 10136/15223 [2:48:22<1:15:53,  1.12it/s, loss=5.6768]
Training:  67%|██████▋   | 10136/15223 [2:48:23<1:15:53,  1.12it/s, loss=6.2477]
Training:  67%|██████▋   | 10137/15223 [2:48:23<1:13:05,  1.16it/s, loss=6.2477]
Training:  67%|██████▋   | 10137/15223 [2:48:23<1:13:05,  1.16it/s, loss=6.3085]
Training:  67%|██████▋   | 10138/15223 [2:48:23<1:10:06,  1.21it/s, loss=6.3085]
Training:  67%|██████▋   | 10138/15223 [2:48:24<1:10:06,  1.21it/s, loss=5.9879]
Training:  67%|██████▋   | 10139/15223 [2:48:24<1:15:59,  1.12it/s, loss=5.9879]
Training:  67%|██████▋   | 10139/15223 [2:48:25<1:15:59,  1.12it/s, loss=5.9444]
Training:  67%|██████▋   | 10140/15223 [2:48:25<1:20:55,  1.05it/s, loss=5.9444]
Training:  67%|██████▋   | 10140/15223 [2:48:26<1:20:55,  1.05it/s, loss=6.1177]
Training:  67%|██████▋   | 10141/15223 [2:48:26<1:18:58,  1.07it/s, loss=6.1177]
Training:  67%|██████▋   | 10141/15223 [2:48:27<1:18:58,  1.07it/s, loss=6.0081]
Training:  67%|██████▋   | 10142/15223 [2:48:27<1:14:50,  1.13it/s, loss=6.0081]
Training:  67%|██████▋   | 10142/15223 [2:48:28<1:14:50,  1.13it/s, loss=6.0076]
Training:  67%|██████▋   | 10143/15223 [2:48:28<1:15:58,  1.11it/s, loss=6.0076]
Training:  67%|██████▋   | 10143/15223 [2:48:29<1:15:58,  1.11it/s, loss=5.8564]
Training:  67%|██████▋   | 10144/15223 [2:48:29<1:16:30,  1.11it/s, loss=5.8564]
Training:  67%|██████▋   | 10144/15223 [2:48:30<1:16:30,  1.11it/s, loss=6.4908]
Training:  67%|██████▋   | 10145/15223 [2:48:30<1:25:12,  1.01s/it, loss=6.4908]
Training:  67%|██████▋   | 10145/15223 [2:48:31<1:25:12,  1.01s/it, loss=6.0027]
Training:  67%|██████▋   | 10146/15223 [2:48:31<1:24:56,  1.00s/it, loss=6.0027]
Training:  67%|██████▋   | 10146/15223 [2:48:32<1:24:56,  1.00s/it, loss=6.1314]
Training:  67%|██████▋   | 10147/15223 [2:48:32<1:29:56,  1.06s/it, loss=6.1314]
Training:  67%|██████▋   | 10147/15223 [2:48:34<1:29:56,  1.06s/it, loss=5.9594]
Training:  67%|██████▋   | 10148/15223 [2:48:34<1:31:23,  1.08s/it, loss=5.9594]
Training:  67%|██████▋   | 10148/15223 [2:48:34<1:31:23,  1.08s/it, loss=5.8313]
Training:  67%|██████▋   | 10149/15223 [2:48:34<1:26:52,  1.03s/it, loss=5.8313]
Training:  67%|██████▋   | 10149/15223 [2:48:35<1:26:52,  1.03s/it, loss=6.2297]
Training:  67%|██████▋   | 10150/15223 [2:48:35<1:21:14,  1.04it/s, loss=6.2297]
Training:  67%|██████▋   | 10150/15223 [2:48:36<1:21:14,  1.04it/s, loss=6.0883]
Training:  67%|██████▋   | 10151/15223 [2:48:36<1:21:12,  1.04it/s, loss=6.0883]
Training:  67%|██████▋   | 10151/15223 [2:48:37<1:21:12,  1.04it/s, loss=5.8422]
Training:  67%|██████▋   | 10152/15223 [2:48:37<1:24:19,  1.00it/s, loss=5.8422]
Training:  67%|██████▋   | 10152/15223 [2:48:38<1:24:19,  1.00it/s, loss=6.2318]
Training:  67%|██████▋   | 10153/15223 [2:48:38<1:19:37,  1.06it/s, loss=6.2318]
Training:  67%|██████▋   | 10153/15223 [2:48:39<1:19:37,  1.06it/s, loss=6.0172]
Training:  67%|██████▋   | 10154/15223 [2:48:39<1:15:20,  1.12it/s, loss=6.0172]
Training:  67%|██████▋   | 10154/15223 [2:48:40<1:15:20,  1.12it/s, loss=6.0205]
Training:  67%|██████▋   | 10155/15223 [2:48:40<1:14:50,  1.13it/s, loss=6.0205]
Training:  67%|██████▋   | 10155/15223 [2:48:41<1:14:50,  1.13it/s, loss=6.5156]
Training:  67%|██████▋   | 10156/15223 [2:48:41<1:13:23,  1.15it/s, loss=6.5156]
Training:  67%|██████▋   | 10156/15223 [2:48:41<1:13:23,  1.15it/s, loss=6.0874]
Training:  67%|██████▋   | 10157/15223 [2:48:41<1:13:06,  1.15it/s, loss=6.0874]
Training:  67%|██████▋   | 10157/15223 [2:48:42<1:13:06,  1.15it/s, loss=5.9720]
Training:  67%|██████▋   | 10158/15223 [2:48:42<1:11:21,  1.18it/s, loss=5.9720]
Training:  67%|██████▋   | 10158/15223 [2:48:45<1:11:21,  1.18it/s, loss=6.2162]
Training:  67%|██████▋   | 10159/15223 [2:48:45<1:55:26,  1.37s/it, loss=6.2162]
Training:  67%|██████▋   | 10159/15223 [2:48:46<1:55:26,  1.37s/it, loss=5.9257]
Training:  67%|██████▋   | 10160/15223 [2:48:46<1:41:51,  1.21s/it, loss=5.9257]
Training:  67%|██████▋   | 10160/15223 [2:48:47<1:41:51,  1.21s/it, loss=6.2506]
Training:  67%|██████▋   | 10161/15223 [2:48:47<1:40:10,  1.19s/it, loss=6.2506]
Training:  67%|██████▋   | 10161/15223 [2:48:48<1:40:10,  1.19s/it, loss=5.8429]
Training:  67%|██████▋   | 10162/15223 [2:48:48<1:32:06,  1.09s/it, loss=5.8429]
Training:  67%|██████▋   | 10162/15223 [2:48:49<1:32:06,  1.09s/it, loss=6.0467]
Training:  67%|██████▋   | 10163/15223 [2:48:49<1:25:29,  1.01s/it, loss=6.0467]
Training:  67%|██████▋   | 10163/15223 [2:48:49<1:25:29,  1.01s/it, loss=6.3530]
Training:  67%|██████▋   | 10164/15223 [2:48:49<1:20:53,  1.04it/s, loss=6.3530]
Training:  67%|██████▋   | 10164/15223 [2:48:50<1:20:53,  1.04it/s, loss=6.1312]
Training:  67%|██████▋   | 10165/15223 [2:48:50<1:15:52,  1.11it/s, loss=6.1312]
Training:  67%|██████▋   | 10165/15223 [2:48:51<1:15:52,  1.11it/s, loss=6.1287]
Training:  67%|██████▋   | 10166/15223 [2:48:51<1:19:18,  1.06it/s, loss=6.1287]
Training:  67%|██████▋   | 10166/15223 [2:48:52<1:19:18,  1.06it/s, loss=6.2647]
Training:  67%|██████▋   | 10167/15223 [2:48:52<1:11:54,  1.17it/s, loss=6.2647]
Training:  67%|██████▋   | 10167/15223 [2:48:53<1:11:54,  1.17it/s, loss=6.0637]
Training:  67%|██████▋   | 10168/15223 [2:48:53<1:11:17,  1.18it/s, loss=6.0637]
Training:  67%|██████▋   | 10168/15223 [2:48:54<1:11:17,  1.18it/s, loss=6.0900]
Training:  67%|██████▋   | 10169/15223 [2:48:54<1:14:49,  1.13it/s, loss=6.0900]
Training:  67%|██████▋   | 10169/15223 [2:48:54<1:14:49,  1.13it/s, loss=6.1361]
Training:  67%|██████▋   | 10170/15223 [2:48:54<1:12:19,  1.16it/s, loss=6.1361]
Training:  67%|██████▋   | 10170/15223 [2:48:55<1:12:19,  1.16it/s, loss=6.0753]
Training:  67%|██████▋   | 10171/15223 [2:48:55<1:10:12,  1.20it/s, loss=6.0753]
Training:  67%|██████▋   | 10171/15223 [2:48:56<1:10:12,  1.20it/s, loss=5.9347]
Training:  67%|██████▋   | 10172/15223 [2:48:56<1:08:48,  1.22it/s, loss=5.9347]
Training:  67%|██████▋   | 10172/15223 [2:48:57<1:08:48,  1.22it/s, loss=6.0420]
Training:  67%|██████▋   | 10173/15223 [2:48:57<1:06:44,  1.26it/s, loss=6.0420]
Training:  67%|██████▋   | 10173/15223 [2:48:58<1:06:44,  1.26it/s, loss=5.9265]
Training:  67%|██████▋   | 10174/15223 [2:48:58<1:10:35,  1.19it/s, loss=5.9265]
Training:  67%|██████▋   | 10174/15223 [2:48:59<1:10:35,  1.19it/s, loss=6.3178]
Training:  67%|██████▋   | 10175/15223 [2:48:59<1:17:12,  1.09it/s, loss=6.3178]
Training:  67%|██████▋   | 10175/15223 [2:49:00<1:17:12,  1.09it/s, loss=5.9511]
Training:  67%|██████▋   | 10176/15223 [2:49:00<1:18:26,  1.07it/s, loss=5.9511]
Training:  67%|██████▋   | 10176/15223 [2:49:01<1:18:26,  1.07it/s, loss=6.2259]
Training:  67%|██████▋   | 10177/15223 [2:49:01<1:26:14,  1.03s/it, loss=6.2259]
Training:  67%|██████▋   | 10177/15223 [2:49:02<1:26:14,  1.03s/it, loss=6.3163]
Training:  67%|██████▋   | 10178/15223 [2:49:02<1:25:25,  1.02s/it, loss=6.3163]
Training:  67%|██████▋   | 10178/15223 [2:49:03<1:25:25,  1.02s/it, loss=6.2668]
Training:  67%|██████▋   | 10179/15223 [2:49:03<1:28:43,  1.06s/it, loss=6.2668]
Training:  67%|██████▋   | 10179/15223 [2:49:04<1:28:43,  1.06s/it, loss=5.9527]
Training:  67%|██████▋   | 10180/15223 [2:49:04<1:19:53,  1.05it/s, loss=5.9527]
Training:  67%|██████▋   | 10180/15223 [2:49:05<1:19:53,  1.05it/s, loss=5.8959]
Training:  67%|██████▋   | 10181/15223 [2:49:05<1:22:02,  1.02it/s, loss=5.8959]
Training:  67%|██████▋   | 10181/15223 [2:49:06<1:22:02,  1.02it/s, loss=6.1430]
Training:  67%|██████▋   | 10182/15223 [2:49:06<1:14:51,  1.12it/s, loss=6.1430]
Training:  67%|██████▋   | 10182/15223 [2:49:07<1:14:51,  1.12it/s, loss=5.9345]
Training:  67%|██████▋   | 10183/15223 [2:49:07<1:24:45,  1.01s/it, loss=5.9345]
Training:  67%|██████▋   | 10183/15223 [2:49:08<1:24:45,  1.01s/it, loss=6.3350]
Training:  67%|██████▋   | 10184/15223 [2:49:08<1:19:34,  1.06it/s, loss=6.3350]
Training:  67%|██████▋   | 10184/15223 [2:49:08<1:19:34,  1.06it/s, loss=6.0161]
Training:  67%|██████▋   | 10185/15223 [2:49:08<1:10:28,  1.19it/s, loss=6.0161]
Training:  67%|██████▋   | 10185/15223 [2:49:09<1:10:28,  1.19it/s, loss=6.1238]
Training:  67%|██████▋   | 10186/15223 [2:49:09<1:19:59,  1.05it/s, loss=6.1238]
Training:  67%|██████▋   | 10186/15223 [2:49:11<1:19:59,  1.05it/s, loss=6.2515]
Training:  67%|██████▋   | 10187/15223 [2:49:11<1:23:37,  1.00it/s, loss=6.2515]
Training:  67%|██████▋   | 10187/15223 [2:49:11<1:23:37,  1.00it/s, loss=6.1066]
Training:  67%|██████▋   | 10188/15223 [2:49:11<1:20:24,  1.04it/s, loss=6.1066]
Training:  67%|██████▋   | 10188/15223 [2:49:12<1:20:24,  1.04it/s, loss=6.2191]
Training:  67%|██████▋   | 10189/15223 [2:49:12<1:15:14,  1.12it/s, loss=6.2191]
Training:  67%|██████▋   | 10189/15223 [2:49:13<1:15:14,  1.12it/s, loss=6.2022]
Training:  67%|██████▋   | 10190/15223 [2:49:13<1:10:57,  1.18it/s, loss=6.2022]
Training:  67%|██████▋   | 10190/15223 [2:49:14<1:10:57,  1.18it/s, loss=5.9120]
Training:  67%|██████▋   | 10191/15223 [2:49:14<1:10:09,  1.20it/s, loss=5.9120]
Training:  67%|██████▋   | 10191/15223 [2:49:14<1:10:09,  1.20it/s, loss=5.8994]
Training:  67%|██████▋   | 10192/15223 [2:49:14<1:05:49,  1.27it/s, loss=5.8994]
Training:  67%|██████▋   | 10192/15223 [2:49:15<1:05:49,  1.27it/s, loss=5.9301]
Training:  67%|██████▋   | 10193/15223 [2:49:15<1:08:55,  1.22it/s, loss=5.9301]
Training:  67%|██████▋   | 10193/15223 [2:49:16<1:08:55,  1.22it/s, loss=5.9959]
Training:  67%|██████▋   | 10194/15223 [2:49:16<1:10:25,  1.19it/s, loss=5.9959]
Training:  67%|██████▋   | 10194/15223 [2:49:17<1:10:25,  1.19it/s, loss=6.0090]
Training:  67%|██████▋   | 10195/15223 [2:49:17<1:15:51,  1.10it/s, loss=6.0090]
Training:  67%|██████▋   | 10195/15223 [2:49:19<1:15:51,  1.10it/s, loss=6.3602]
Training:  67%|██████▋   | 10196/15223 [2:49:19<1:34:57,  1.13s/it, loss=6.3602]
Training:  67%|██████▋   | 10196/15223 [2:49:20<1:34:57,  1.13s/it, loss=6.0044]
Training:  67%|██████▋   | 10197/15223 [2:49:20<1:31:03,  1.09s/it, loss=6.0044]
Training:  67%|██████▋   | 10197/15223 [2:49:21<1:31:03,  1.09s/it, loss=5.9989]
Training:  67%|██████▋   | 10198/15223 [2:49:21<1:42:44,  1.23s/it, loss=5.9989]
Training:  67%|██████▋   | 10198/15223 [2:49:22<1:42:44,  1.23s/it, loss=5.9736]
Training:  67%|██████▋   | 10199/15223 [2:49:22<1:32:02,  1.10s/it, loss=5.9736]
Training:  67%|██████▋   | 10199/15223 [2:49:23<1:32:02,  1.10s/it, loss=5.7945]
Training:  67%|██████▋   | 10200/15223 [2:49:23<1:27:18,  1.04s/it, loss=5.7945]
Training:  67%|██████▋   | 10200/15223 [2:49:24<1:27:18,  1.04s/it, loss=6.2450]
Training:  67%|██████▋   | 10201/15223 [2:49:24<1:25:37,  1.02s/it, loss=6.2450]
Training:  67%|██████▋   | 10201/15223 [2:49:25<1:25:37,  1.02s/it, loss=5.7034]
Training:  67%|██████▋   | 10202/15223 [2:49:25<1:29:05,  1.06s/it, loss=5.7034]
Training:  67%|██████▋   | 10202/15223 [2:49:26<1:29:05,  1.06s/it, loss=6.1266]
Training:  67%|██████▋   | 10203/15223 [2:49:26<1:20:12,  1.04it/s, loss=6.1266]
Training:  67%|██████▋   | 10203/15223 [2:49:27<1:20:12,  1.04it/s, loss=6.0641]
Training:  67%|██████▋   | 10204/15223 [2:49:27<1:20:19,  1.04it/s, loss=6.0641]
Training:  67%|██████▋   | 10204/15223 [2:49:28<1:20:19,  1.04it/s, loss=6.0939]
Training:  67%|██████▋   | 10205/15223 [2:49:28<1:24:07,  1.01s/it, loss=6.0939]
Training:  67%|██████▋   | 10205/15223 [2:49:29<1:24:07,  1.01s/it, loss=6.0503]
Training:  67%|██████▋   | 10206/15223 [2:49:29<1:27:43,  1.05s/it, loss=6.0503]
Training:  67%|██████▋   | 10206/15223 [2:49:30<1:27:43,  1.05s/it, loss=6.3370]
Training:  67%|██████▋   | 10207/15223 [2:49:30<1:22:12,  1.02it/s, loss=6.3370]
Training:  67%|██████▋   | 10207/15223 [2:49:32<1:22:12,  1.02it/s, loss=6.0994]
Training:  67%|██████▋   | 10208/15223 [2:49:32<1:38:19,  1.18s/it, loss=6.0994]
Training:  67%|██████▋   | 10208/15223 [2:49:32<1:38:19,  1.18s/it, loss=6.0768]
Training:  67%|██████▋   | 10209/15223 [2:49:32<1:29:02,  1.07s/it, loss=6.0768]
Training:  67%|██████▋   | 10209/15223 [2:49:33<1:29:02,  1.07s/it, loss=5.8466]
Training:  67%|██████▋   | 10210/15223 [2:49:33<1:20:59,  1.03it/s, loss=5.8466]
Training:  67%|██████▋   | 10210/15223 [2:49:34<1:20:59,  1.03it/s, loss=6.1827]
Training:  67%|██████▋   | 10211/15223 [2:49:34<1:19:30,  1.05it/s, loss=6.1827]
Training:  67%|██████▋   | 10211/15223 [2:49:35<1:19:30,  1.05it/s, loss=5.9103]
Training:  67%|██████▋   | 10212/15223 [2:49:35<1:26:12,  1.03s/it, loss=5.9103]
Training:  67%|██████▋   | 10212/15223 [2:49:36<1:26:12,  1.03s/it, loss=5.9795]
Training:  67%|██████▋   | 10213/15223 [2:49:36<1:21:01,  1.03it/s, loss=5.9795]
Training:  67%|██████▋   | 10213/15223 [2:49:37<1:21:01,  1.03it/s, loss=6.1705]
Training:  67%|██████▋   | 10214/15223 [2:49:37<1:22:21,  1.01it/s, loss=6.1705]
Training:  67%|██████▋   | 10214/15223 [2:49:38<1:22:21,  1.01it/s, loss=6.0599]
Training:  67%|██████▋   | 10215/15223 [2:49:38<1:19:02,  1.06it/s, loss=6.0599]
Training:  67%|██████▋   | 10215/15223 [2:49:39<1:19:02,  1.06it/s, loss=6.2902]
Training:  67%|██████▋   | 10216/15223 [2:49:39<1:31:56,  1.10s/it, loss=6.2902]
Training:  67%|██████▋   | 10216/15223 [2:49:41<1:31:56,  1.10s/it, loss=5.9196]
Training:  67%|██████▋   | 10217/15223 [2:49:41<1:31:36,  1.10s/it, loss=5.9196]
Training:  67%|██████▋   | 10217/15223 [2:49:42<1:31:36,  1.10s/it, loss=5.9131]
Training:  67%|██████▋   | 10218/15223 [2:49:42<1:31:29,  1.10s/it, loss=5.9131]
Training:  67%|██████▋   | 10218/15223 [2:49:43<1:31:29,  1.10s/it, loss=5.9179]
Training:  67%|██████▋   | 10219/15223 [2:49:43<1:25:32,  1.03s/it, loss=5.9179]
Training:  67%|██████▋   | 10219/15223 [2:49:44<1:25:32,  1.03s/it, loss=6.2019]
Training:  67%|██████▋   | 10220/15223 [2:49:44<1:26:21,  1.04s/it, loss=6.2019]
Training:  67%|██████▋   | 10220/15223 [2:49:45<1:26:21,  1.04s/it, loss=5.8498]
Training:  67%|██████▋   | 10221/15223 [2:49:45<1:30:46,  1.09s/it, loss=5.8498]
Training:  67%|██████▋   | 10221/15223 [2:49:46<1:30:46,  1.09s/it, loss=6.1904]
Training:  67%|██████▋   | 10222/15223 [2:49:46<1:24:50,  1.02s/it, loss=6.1904]
Training:  67%|██████▋   | 10222/15223 [2:49:47<1:24:50,  1.02s/it, loss=6.0850]
Training:  67%|██████▋   | 10223/15223 [2:49:47<1:27:28,  1.05s/it, loss=6.0850]
Training:  67%|██████▋   | 10223/15223 [2:49:47<1:27:28,  1.05s/it, loss=5.9453]
Training:  67%|██████▋   | 10224/15223 [2:49:47<1:16:56,  1.08it/s, loss=5.9453]
Training:  67%|██████▋   | 10224/15223 [2:49:48<1:16:56,  1.08it/s, loss=6.3882]
Training:  67%|██████▋   | 10225/15223 [2:49:48<1:15:52,  1.10it/s, loss=6.3882]
Training:  67%|██████▋   | 10225/15223 [2:49:49<1:15:52,  1.10it/s, loss=6.1341]
Training:  67%|██████▋   | 10226/15223 [2:49:49<1:15:41,  1.10it/s, loss=6.1341]
Training:  67%|██████▋   | 10226/15223 [2:49:50<1:15:41,  1.10it/s, loss=5.9772]
Training:  67%|██████▋   | 10227/15223 [2:49:50<1:18:57,  1.05it/s, loss=5.9772]
Training:  67%|██████▋   | 10227/15223 [2:49:51<1:18:57,  1.05it/s, loss=6.3784]
Training:  67%|██████▋   | 10228/15223 [2:49:51<1:09:42,  1.19it/s, loss=6.3784]
Training:  67%|██████▋   | 10228/15223 [2:49:52<1:09:42,  1.19it/s, loss=5.9130]
Training:  67%|██████▋   | 10229/15223 [2:49:52<1:12:50,  1.14it/s, loss=5.9130]
Training:  67%|██████▋   | 10229/15223 [2:49:53<1:12:50,  1.14it/s, loss=5.9091]
Training:  67%|██████▋   | 10230/15223 [2:49:53<1:15:27,  1.10it/s, loss=5.9091]
Training:  67%|██████▋   | 10230/15223 [2:49:54<1:15:27,  1.10it/s, loss=6.0035]
Training:  67%|██████▋   | 10231/15223 [2:49:54<1:14:09,  1.12it/s, loss=6.0035]
Training:  67%|██████▋   | 10231/15223 [2:49:55<1:14:09,  1.12it/s, loss=6.0460]
Training:  67%|██████▋   | 10232/15223 [2:49:55<1:22:21,  1.01it/s, loss=6.0460]
Training:  67%|██████▋   | 10232/15223 [2:49:56<1:22:21,  1.01it/s, loss=5.5489]
Training:  67%|██████▋   | 10233/15223 [2:49:56<1:28:07,  1.06s/it, loss=5.5489]
Training:  67%|██████▋   | 10233/15223 [2:49:57<1:28:07,  1.06s/it, loss=6.2687]
Training:  67%|██████▋   | 10234/15223 [2:49:57<1:19:26,  1.05it/s, loss=6.2687]
Training:  67%|██████▋   | 10234/15223 [2:49:57<1:19:26,  1.05it/s, loss=5.9820]
Training:  67%|██████▋   | 10235/15223 [2:49:57<1:13:42,  1.13it/s, loss=5.9820]
Training:  67%|██████▋   | 10235/15223 [2:49:58<1:13:42,  1.13it/s, loss=5.8907]
Training:  67%|██████▋   | 10236/15223 [2:49:58<1:12:50,  1.14it/s, loss=5.8907]
Training:  67%|██████▋   | 10236/15223 [2:49:59<1:12:50,  1.14it/s, loss=5.9311]
Training:  67%|██████▋   | 10237/15223 [2:49:59<1:11:37,  1.16it/s, loss=5.9311]
Training:  67%|██████▋   | 10237/15223 [2:50:00<1:11:37,  1.16it/s, loss=6.0388]
Training:  67%|██████▋   | 10238/15223 [2:50:00<1:14:04,  1.12it/s, loss=6.0388]
Training:  67%|██████▋   | 10238/15223 [2:50:01<1:14:04,  1.12it/s, loss=5.9448]
Training:  67%|██████▋   | 10239/15223 [2:50:01<1:19:00,  1.05it/s, loss=5.9448]
Training:  67%|██████▋   | 10239/15223 [2:50:02<1:19:00,  1.05it/s, loss=5.9832]
Training:  67%|██████▋   | 10240/15223 [2:50:02<1:21:29,  1.02it/s, loss=5.9832]
Training:  67%|██████▋   | 10240/15223 [2:50:03<1:21:29,  1.02it/s, loss=6.1380]
Training:  67%|██████▋   | 10241/15223 [2:50:03<1:17:48,  1.07it/s, loss=6.1380]
Training:  67%|██████▋   | 10241/15223 [2:50:04<1:17:48,  1.07it/s, loss=6.1593]
Training:  67%|██████▋   | 10242/15223 [2:50:04<1:19:10,  1.05it/s, loss=6.1593]
Training:  67%|██████▋   | 10242/15223 [2:50:05<1:19:10,  1.05it/s, loss=6.2496]
Training:  67%|██████▋   | 10243/15223 [2:50:05<1:13:01,  1.14it/s, loss=6.2496]
Training:  67%|██████▋   | 10243/15223 [2:50:06<1:13:01,  1.14it/s, loss=6.0435]
Training:  67%|██████▋   | 10244/15223 [2:50:06<1:11:58,  1.15it/s, loss=6.0435]
Training:  67%|██████▋   | 10244/15223 [2:50:06<1:11:58,  1.15it/s, loss=6.3538]
Training:  67%|██████▋   | 10245/15223 [2:50:06<1:09:58,  1.19it/s, loss=6.3538]
Training:  67%|██████▋   | 10245/15223 [2:50:08<1:09:58,  1.19it/s, loss=6.1796]
Training:  67%|██████▋   | 10246/15223 [2:50:08<1:17:32,  1.07it/s, loss=6.1796]
Training:  67%|██████▋   | 10246/15223 [2:50:09<1:17:32,  1.07it/s, loss=5.8347]
Training:  67%|██████▋   | 10247/15223 [2:50:09<1:17:50,  1.07it/s, loss=5.8347]
Training:  67%|██████▋   | 10247/15223 [2:50:09<1:17:50,  1.07it/s, loss=6.1276]
Training:  67%|██████▋   | 10248/15223 [2:50:09<1:15:35,  1.10it/s, loss=6.1276]
Training:  67%|██████▋   | 10248/15223 [2:50:10<1:15:35,  1.10it/s, loss=6.0751]
Training:  67%|██████▋   | 10249/15223 [2:50:10<1:10:15,  1.18it/s, loss=6.0751]
Training:  67%|██████▋   | 10249/15223 [2:50:11<1:10:15,  1.18it/s, loss=5.9529]
Training:  67%|██████▋   | 10250/15223 [2:50:11<1:11:00,  1.17it/s, loss=5.9529]
Training:  67%|██████▋   | 10250/15223 [2:50:12<1:11:00,  1.17it/s, loss=5.9799]
Training:  67%|██████▋   | 10251/15223 [2:50:12<1:15:00,  1.10it/s, loss=5.9799]
Training:  67%|██████▋   | 10251/15223 [2:50:13<1:15:00,  1.10it/s, loss=6.2807]
Training:  67%|██████▋   | 10252/15223 [2:50:13<1:10:30,  1.17it/s, loss=6.2807]
Training:  67%|██████▋   | 10252/15223 [2:50:14<1:10:30,  1.17it/s, loss=5.7777]
Training:  67%|██████▋   | 10253/15223 [2:50:14<1:17:06,  1.07it/s, loss=5.7777]
Training:  67%|██████▋   | 10253/15223 [2:50:15<1:17:06,  1.07it/s, loss=6.1861]
Training:  67%|██████▋   | 10254/15223 [2:50:15<1:15:16,  1.10it/s, loss=6.1861]
Training:  67%|██████▋   | 10254/15223 [2:50:15<1:15:16,  1.10it/s, loss=6.2159]
Training:  67%|██████▋   | 10255/15223 [2:50:15<1:11:36,  1.16it/s, loss=6.2159]
Training:  67%|██████▋   | 10255/15223 [2:50:17<1:11:36,  1.16it/s, loss=6.0966]
Training:  67%|██████▋   | 10256/15223 [2:50:17<1:32:09,  1.11s/it, loss=6.0966]
Training:  67%|██████▋   | 10256/15223 [2:50:18<1:32:09,  1.11s/it, loss=6.3842]
Training:  67%|██████▋   | 10257/15223 [2:50:18<1:30:39,  1.10s/it, loss=6.3842]
Training:  67%|██████▋   | 10257/15223 [2:50:19<1:30:39,  1.10s/it, loss=5.9638]
Training:  67%|██████▋   | 10258/15223 [2:50:19<1:23:14,  1.01s/it, loss=5.9638]
Training:  67%|██████▋   | 10258/15223 [2:50:20<1:23:14,  1.01s/it, loss=5.8967]
Training:  67%|██████▋   | 10259/15223 [2:50:20<1:23:04,  1.00s/it, loss=5.8967]
Training:  67%|██████▋   | 10259/15223 [2:50:21<1:23:04,  1.00s/it, loss=5.8885]
Training:  67%|██████▋   | 10260/15223 [2:50:21<1:20:04,  1.03it/s, loss=5.8885]
Training:  67%|██████▋   | 10260/15223 [2:50:22<1:20:04,  1.03it/s, loss=5.9924]
Training:  67%|██████▋   | 10261/15223 [2:50:22<1:12:53,  1.13it/s, loss=5.9924]
Training:  67%|██████▋   | 10261/15223 [2:50:22<1:12:53,  1.13it/s, loss=6.2848]
Training:  67%|██████▋   | 10262/15223 [2:50:22<1:07:38,  1.22it/s, loss=6.2848]
Training:  67%|██████▋   | 10262/15223 [2:50:23<1:07:38,  1.22it/s, loss=6.4394]
Training:  67%|██████▋   | 10263/15223 [2:50:23<1:02:49,  1.32it/s, loss=6.4394]
Training:  67%|██████▋   | 10263/15223 [2:50:24<1:02:49,  1.32it/s, loss=5.9152]
Training:  67%|██████▋   | 10264/15223 [2:50:24<1:11:19,  1.16it/s, loss=5.9152]
Training:  67%|██████▋   | 10264/15223 [2:50:25<1:11:19,  1.16it/s, loss=6.3157]
Training:  67%|██████▋   | 10265/15223 [2:50:25<1:06:46,  1.24it/s, loss=6.3157]
Training:  67%|██████▋   | 10265/15223 [2:50:26<1:06:46,  1.24it/s, loss=5.9368]
Training:  67%|██████▋   | 10266/15223 [2:50:26<1:12:14,  1.14it/s, loss=5.9368]
Training:  67%|██████▋   | 10266/15223 [2:50:27<1:12:14,  1.14it/s, loss=6.2375]
Training:  67%|██████▋   | 10267/15223 [2:50:27<1:15:17,  1.10it/s, loss=6.2375]
Training:  67%|██████▋   | 10267/15223 [2:50:28<1:15:17,  1.10it/s, loss=5.9457]
Training:  67%|██████▋   | 10268/15223 [2:50:28<1:16:28,  1.08it/s, loss=5.9457]
Training:  67%|██████▋   | 10268/15223 [2:50:29<1:16:28,  1.08it/s, loss=5.8061]
Training:  67%|██████▋   | 10269/15223 [2:50:29<1:23:21,  1.01s/it, loss=5.8061]
Training:  67%|██████▋   | 10269/15223 [2:50:30<1:23:21,  1.01s/it, loss=6.1172]
Training:  67%|██████▋   | 10270/15223 [2:50:30<1:18:28,  1.05it/s, loss=6.1172]
Training:  67%|██████▋   | 10270/15223 [2:50:30<1:18:28,  1.05it/s, loss=6.1196]
Training:  67%|██████▋   | 10271/15223 [2:50:30<1:12:16,  1.14it/s, loss=6.1196]
Training:  67%|██████▋   | 10271/15223 [2:50:31<1:12:16,  1.14it/s, loss=5.8265]
Training:  67%|██████▋   | 10272/15223 [2:50:31<1:09:30,  1.19it/s, loss=5.8265]
Training:  67%|██████▋   | 10272/15223 [2:50:32<1:09:30,  1.19it/s, loss=5.8103]
Training:  67%|██████▋   | 10273/15223 [2:50:32<1:15:11,  1.10it/s, loss=5.8103]
Training:  67%|██████▋   | 10273/15223 [2:50:34<1:15:11,  1.10it/s, loss=5.3803]
Training:  67%|██████▋   | 10274/15223 [2:50:34<1:26:54,  1.05s/it, loss=5.3803]
Training:  67%|██████▋   | 10274/15223 [2:50:35<1:26:54,  1.05s/it, loss=5.9755]
Training:  67%|██████▋   | 10275/15223 [2:50:35<1:39:29,  1.21s/it, loss=5.9755]
Training:  67%|██████▋   | 10275/15223 [2:50:36<1:39:29,  1.21s/it, loss=5.9896]
Training:  68%|██████▊   | 10276/15223 [2:50:36<1:29:03,  1.08s/it, loss=5.9896]
Training:  68%|██████▊   | 10276/15223 [2:50:37<1:29:03,  1.08s/it, loss=6.3427]
Training:  68%|██████▊   | 10277/15223 [2:50:37<1:19:35,  1.04it/s, loss=6.3427]
Training:  68%|██████▊   | 10277/15223 [2:50:37<1:19:35,  1.04it/s, loss=5.8383]
Training:  68%|██████▊   | 10278/15223 [2:50:37<1:12:27,  1.14it/s, loss=5.8383]
Training:  68%|██████▊   | 10278/15223 [2:50:38<1:12:27,  1.14it/s, loss=5.7849]
Training:  68%|██████▊   | 10279/15223 [2:50:38<1:10:18,  1.17it/s, loss=5.7849]
Training:  68%|██████▊   | 10279/15223 [2:50:39<1:10:18,  1.17it/s, loss=6.1848]
Training:  68%|██████▊   | 10280/15223 [2:50:39<1:14:36,  1.10it/s, loss=6.1848]
Training:  68%|██████▊   | 10280/15223 [2:50:40<1:14:36,  1.10it/s, loss=6.2952]
Training:  68%|██████▊   | 10281/15223 [2:50:40<1:17:13,  1.07it/s, loss=6.2952]
Training:  68%|██████▊   | 10281/15223 [2:50:41<1:17:13,  1.07it/s, loss=5.8064]
Training:  68%|██████▊   | 10282/15223 [2:50:41<1:24:08,  1.02s/it, loss=5.8064]
Training:  68%|██████▊   | 10282/15223 [2:50:42<1:24:08,  1.02s/it, loss=5.8997]
Training:  68%|██████▊   | 10283/15223 [2:50:42<1:26:27,  1.05s/it, loss=5.8997]
Training:  68%|██████▊   | 10283/15223 [2:50:44<1:26:27,  1.05s/it, loss=6.0476]
Training:  68%|██████▊   | 10284/15223 [2:50:44<1:31:27,  1.11s/it, loss=6.0476]
Training:  68%|██████▊   | 10284/15223 [2:50:45<1:31:27,  1.11s/it, loss=5.8910]
Training:  68%|██████▊   | 10285/15223 [2:50:45<1:26:22,  1.05s/it, loss=5.8910]
Training:  68%|██████▊   | 10285/15223 [2:50:46<1:26:22,  1.05s/it, loss=5.8053]
Training:  68%|██████▊   | 10286/15223 [2:50:46<1:22:54,  1.01s/it, loss=5.8053]
Training:  68%|██████▊   | 10286/15223 [2:50:47<1:22:54,  1.01s/it, loss=5.8375]
Training:  68%|██████▊   | 10287/15223 [2:50:47<1:30:07,  1.10s/it, loss=5.8375]
Training:  68%|██████▊   | 10287/15223 [2:50:48<1:30:07,  1.10s/it, loss=5.8039]
Training:  68%|██████▊   | 10288/15223 [2:50:48<1:20:19,  1.02it/s, loss=5.8039]
Training:  68%|██████▊   | 10288/15223 [2:50:49<1:20:19,  1.02it/s, loss=6.2716]
Training:  68%|██████▊   | 10289/15223 [2:50:49<1:24:42,  1.03s/it, loss=6.2716]
Training:  68%|██████▊   | 10289/15223 [2:50:50<1:24:42,  1.03s/it, loss=6.2518]
Training:  68%|██████▊   | 10290/15223 [2:50:50<1:21:54,  1.00it/s, loss=6.2518]
Training:  68%|██████▊   | 10290/15223 [2:50:50<1:21:54,  1.00it/s, loss=5.7465]
Training:  68%|██████▊   | 10291/15223 [2:50:50<1:18:23,  1.05it/s, loss=5.7465]
Training:  68%|██████▊   | 10291/15223 [2:50:52<1:18:23,  1.05it/s, loss=5.6803]
Training:  68%|██████▊   | 10292/15223 [2:50:52<1:22:16,  1.00s/it, loss=5.6803]
Training:  68%|██████▊   | 10292/15223 [2:50:52<1:22:16,  1.00s/it, loss=5.9485]
Training:  68%|██████▊   | 10293/15223 [2:50:52<1:19:15,  1.04it/s, loss=5.9485]
Training:  68%|██████▊   | 10293/15223 [2:50:53<1:19:15,  1.04it/s, loss=6.1262]
Training:  68%|██████▊   | 10294/15223 [2:50:53<1:20:45,  1.02it/s, loss=6.1262]
Training:  68%|██████▊   | 10294/15223 [2:50:55<1:20:45,  1.02it/s, loss=6.0381]
Training:  68%|██████▊   | 10295/15223 [2:50:55<1:22:53,  1.01s/it, loss=6.0381]
Training:  68%|██████▊   | 10295/15223 [2:50:55<1:22:53,  1.01s/it, loss=5.9776]
Training:  68%|██████▊   | 10296/15223 [2:50:55<1:22:14,  1.00s/it, loss=5.9776]
Training:  68%|██████▊   | 10296/15223 [2:50:56<1:22:14,  1.00s/it, loss=5.9883]
Training:  68%|██████▊   | 10297/15223 [2:50:56<1:15:43,  1.08it/s, loss=5.9883]
Training:  68%|██████▊   | 10297/15223 [2:50:57<1:15:43,  1.08it/s, loss=5.9292]
Training:  68%|██████▊   | 10298/15223 [2:50:57<1:15:53,  1.08it/s, loss=5.9292]
Training:  68%|██████▊   | 10298/15223 [2:50:58<1:15:53,  1.08it/s, loss=5.9278]
Training:  68%|██████▊   | 10299/15223 [2:50:58<1:19:56,  1.03it/s, loss=5.9278]
Training:  68%|██████▊   | 10299/15223 [2:50:59<1:19:56,  1.03it/s, loss=6.0043]
Training:  68%|██████▊   | 10300/15223 [2:50:59<1:14:06,  1.11it/s, loss=6.0043]
Training:  68%|██████▊   | 10300/15223 [2:51:00<1:14:06,  1.11it/s, loss=6.3922]
Training:  68%|██████▊   | 10301/15223 [2:51:00<1:24:19,  1.03s/it, loss=6.3922]
Training:  68%|██████▊   | 10301/15223 [2:51:01<1:24:19,  1.03s/it, loss=6.1263]
Training:  68%|██████▊   | 10302/15223 [2:51:01<1:20:56,  1.01it/s, loss=6.1263]
Training:  68%|██████▊   | 10302/15223 [2:51:02<1:20:56,  1.01it/s, loss=6.1196]
Training:  68%|██████▊   | 10303/15223 [2:51:02<1:25:57,  1.05s/it, loss=6.1196]
Training:  68%|██████▊   | 10303/15223 [2:51:03<1:25:57,  1.05s/it, loss=5.8652]
Training:  68%|██████▊   | 10304/15223 [2:51:03<1:23:46,  1.02s/it, loss=5.8652]
Training:  68%|██████▊   | 10304/15223 [2:51:04<1:23:46,  1.02s/it, loss=6.1691]
Training:  68%|██████▊   | 10305/15223 [2:51:04<1:17:07,  1.06it/s, loss=6.1691]
Training:  68%|██████▊   | 10305/15223 [2:51:05<1:17:07,  1.06it/s, loss=5.9471]
Training:  68%|██████▊   | 10306/15223 [2:51:05<1:25:08,  1.04s/it, loss=5.9471]
Training:  68%|██████▊   | 10306/15223 [2:51:07<1:25:08,  1.04s/it, loss=6.2454]
Training:  68%|██████▊   | 10307/15223 [2:51:07<1:28:37,  1.08s/it, loss=6.2454]
Training:  68%|██████▊   | 10307/15223 [2:51:08<1:28:37,  1.08s/it, loss=5.5590]
Training:  68%|██████▊   | 10308/15223 [2:51:08<1:25:17,  1.04s/it, loss=5.5590]
Training:  68%|██████▊   | 10308/15223 [2:51:08<1:25:17,  1.04s/it, loss=5.8019]
Training:  68%|██████▊   | 10309/15223 [2:51:08<1:19:22,  1.03it/s, loss=5.8019]
Training:  68%|██████▊   | 10309/15223 [2:51:09<1:19:22,  1.03it/s, loss=5.8833]
Training:  68%|██████▊   | 10310/15223 [2:51:09<1:19:48,  1.03it/s, loss=5.8833]
Training:  68%|██████▊   | 10310/15223 [2:51:10<1:19:48,  1.03it/s, loss=6.3928]
Training:  68%|██████▊   | 10311/15223 [2:51:10<1:16:53,  1.06it/s, loss=6.3928]
Training:  68%|██████▊   | 10311/15223 [2:51:11<1:16:53,  1.06it/s, loss=6.0386]
Training:  68%|██████▊   | 10312/15223 [2:51:11<1:13:36,  1.11it/s, loss=6.0386]
Training:  68%|██████▊   | 10312/15223 [2:51:12<1:13:36,  1.11it/s, loss=6.2757]
Training:  68%|██████▊   | 10313/15223 [2:51:12<1:12:38,  1.13it/s, loss=6.2757]
Training:  68%|██████▊   | 10313/15223 [2:51:13<1:12:38,  1.13it/s, loss=6.2991]
Training:  68%|██████▊   | 10314/15223 [2:51:13<1:14:49,  1.09it/s, loss=6.2991]
Training:  68%|██████▊   | 10314/15223 [2:51:14<1:14:49,  1.09it/s, loss=6.1645]
Training:  68%|██████▊   | 10315/15223 [2:51:14<1:19:51,  1.02it/s, loss=6.1645]
Training:  68%|██████▊   | 10315/15223 [2:51:15<1:19:51,  1.02it/s, loss=5.8157]
Training:  68%|██████▊   | 10316/15223 [2:51:15<1:17:58,  1.05it/s, loss=5.8157]
Training:  68%|██████▊   | 10316/15223 [2:51:15<1:17:58,  1.05it/s, loss=6.0674]
Training:  68%|██████▊   | 10317/15223 [2:51:15<1:09:01,  1.18it/s, loss=6.0674]
Training:  68%|██████▊   | 10317/15223 [2:51:16<1:09:01,  1.18it/s, loss=5.9119]
Training:  68%|██████▊   | 10318/15223 [2:51:16<1:07:12,  1.22it/s, loss=5.9119]
Training:  68%|██████▊   | 10318/15223 [2:51:17<1:07:12,  1.22it/s, loss=6.1375]
Training:  68%|██████▊   | 10319/15223 [2:51:17<1:10:16,  1.16it/s, loss=6.1375]
Training:  68%|██████▊   | 10319/15223 [2:51:18<1:10:16,  1.16it/s, loss=5.9321]
Training:  68%|██████▊   | 10320/15223 [2:51:18<1:10:52,  1.15it/s, loss=5.9321]
Training:  68%|██████▊   | 10320/15223 [2:51:19<1:10:52,  1.15it/s, loss=6.2072]
Training:  68%|██████▊   | 10321/15223 [2:51:19<1:21:39,  1.00it/s, loss=6.2072]
Training:  68%|██████▊   | 10321/15223 [2:51:20<1:21:39,  1.00it/s, loss=6.2434]
Training:  68%|██████▊   | 10322/15223 [2:51:20<1:14:28,  1.10it/s, loss=6.2434]
Training:  68%|██████▊   | 10322/15223 [2:51:21<1:14:28,  1.10it/s, loss=5.6995]
Training:  68%|██████▊   | 10323/15223 [2:51:21<1:19:19,  1.03it/s, loss=5.6995]
Training:  68%|██████▊   | 10323/15223 [2:51:24<1:19:19,  1.03it/s, loss=6.1847]
Training:  68%|██████▊   | 10324/15223 [2:51:24<2:07:20,  1.56s/it, loss=6.1847]
Training:  68%|██████▊   | 10324/15223 [2:51:25<2:07:20,  1.56s/it, loss=5.8742]
Training:  68%|██████▊   | 10325/15223 [2:51:25<2:01:37,  1.49s/it, loss=5.8742]
Training:  68%|██████▊   | 10325/15223 [2:51:26<2:01:37,  1.49s/it, loss=6.0610]
Training:  68%|██████▊   | 10326/15223 [2:51:26<1:49:41,  1.34s/it, loss=6.0610]
Training:  68%|██████▊   | 10326/15223 [2:51:27<1:49:41,  1.34s/it, loss=6.0085]
Training:  68%|██████▊   | 10327/15223 [2:51:27<1:41:41,  1.25s/it, loss=6.0085]
Training:  68%|██████▊   | 10327/15223 [2:51:28<1:41:41,  1.25s/it, loss=5.7752]
Training:  68%|██████▊   | 10328/15223 [2:51:28<1:28:04,  1.08s/it, loss=5.7752]
Training:  68%|██████▊   | 10328/15223 [2:51:29<1:28:04,  1.08s/it, loss=5.6372]
Training:  68%|██████▊   | 10329/15223 [2:51:29<1:18:10,  1.04it/s, loss=5.6372]
Training:  68%|██████▊   | 10329/15223 [2:51:30<1:18:10,  1.04it/s, loss=6.0639]
Training:  68%|██████▊   | 10330/15223 [2:51:30<1:14:29,  1.09it/s, loss=6.0639]
Training:  68%|██████▊   | 10330/15223 [2:51:31<1:14:29,  1.09it/s, loss=6.2721]
Training:  68%|██████▊   | 10331/15223 [2:51:31<1:15:14,  1.08it/s, loss=6.2721]
Training:  68%|██████▊   | 10331/15223 [2:51:31<1:15:14,  1.08it/s, loss=6.0791]
Training:  68%|██████▊   | 10332/15223 [2:51:31<1:11:02,  1.15it/s, loss=6.0791]
Training:  68%|██████▊   | 10332/15223 [2:51:32<1:11:02,  1.15it/s, loss=5.6949]
Training:  68%|██████▊   | 10333/15223 [2:51:32<1:17:07,  1.06it/s, loss=5.6949]
Training:  68%|██████▊   | 10333/15223 [2:51:34<1:17:07,  1.06it/s, loss=5.9102]
Training:  68%|██████▊   | 10334/15223 [2:51:34<1:28:05,  1.08s/it, loss=5.9102]
Training:  68%|██████▊   | 10334/15223 [2:51:35<1:28:05,  1.08s/it, loss=6.2821]
Training:  68%|██████▊   | 10335/15223 [2:51:35<1:27:17,  1.07s/it, loss=6.2821]
Training:  68%|██████▊   | 10335/15223 [2:51:36<1:27:17,  1.07s/it, loss=5.9883]
Training:  68%|██████▊   | 10336/15223 [2:51:36<1:18:02,  1.04it/s, loss=5.9883]
Training:  68%|██████▊   | 10336/15223 [2:51:36<1:18:02,  1.04it/s, loss=5.9046]
Training:  68%|██████▊   | 10337/15223 [2:51:36<1:16:21,  1.07it/s, loss=5.9046]
Training:  68%|██████▊   | 10337/15223 [2:51:37<1:16:21,  1.07it/s, loss=6.1116]
Training:  68%|██████▊   | 10338/15223 [2:51:37<1:09:10,  1.18it/s, loss=6.1116]
Training:  68%|██████▊   | 10338/15223 [2:51:38<1:09:10,  1.18it/s, loss=6.2146]
Training:  68%|██████▊   | 10339/15223 [2:51:38<1:08:21,  1.19it/s, loss=6.2146]
Training:  68%|██████▊   | 10339/15223 [2:51:39<1:08:21,  1.19it/s, loss=6.3551]
Training:  68%|██████▊   | 10340/15223 [2:51:39<1:18:28,  1.04it/s, loss=6.3551]
Training:  68%|██████▊   | 10340/15223 [2:51:40<1:18:28,  1.04it/s, loss=6.0218]
Training:  68%|██████▊   | 10341/15223 [2:51:40<1:22:36,  1.02s/it, loss=6.0218]
Training:  68%|██████▊   | 10341/15223 [2:51:41<1:22:36,  1.02s/it, loss=6.2302]
Training:  68%|██████▊   | 10342/15223 [2:51:41<1:19:22,  1.02it/s, loss=6.2302]
Training:  68%|██████▊   | 10342/15223 [2:51:42<1:19:22,  1.02it/s, loss=5.8646]
Training:  68%|██████▊   | 10343/15223 [2:51:42<1:14:23,  1.09it/s, loss=5.8646]
Training:  68%|██████▊   | 10343/15223 [2:51:43<1:14:23,  1.09it/s, loss=6.3120]
Training:  68%|██████▊   | 10344/15223 [2:51:43<1:26:13,  1.06s/it, loss=6.3120]
Training:  68%|██████▊   | 10344/15223 [2:51:44<1:26:13,  1.06s/it, loss=6.0337]
Training:  68%|██████▊   | 10345/15223 [2:51:44<1:24:09,  1.04s/it, loss=6.0337]
Training:  68%|██████▊   | 10345/15223 [2:51:45<1:24:09,  1.04s/it, loss=6.0385]
Training:  68%|██████▊   | 10346/15223 [2:51:45<1:19:02,  1.03it/s, loss=6.0385]
Training:  68%|██████▊   | 10346/15223 [2:51:46<1:19:02,  1.03it/s, loss=5.8205]
Training:  68%|██████▊   | 10347/15223 [2:51:46<1:15:43,  1.07it/s, loss=5.8205]
Training:  68%|██████▊   | 10347/15223 [2:51:47<1:15:43,  1.07it/s, loss=5.9683]
Training:  68%|██████▊   | 10348/15223 [2:51:47<1:10:58,  1.14it/s, loss=5.9683]
Training:  68%|██████▊   | 10348/15223 [2:51:48<1:10:58,  1.14it/s, loss=6.0472]
Training:  68%|██████▊   | 10349/15223 [2:51:48<1:26:26,  1.06s/it, loss=6.0472]
Training:  68%|██████▊   | 10349/15223 [2:51:49<1:26:26,  1.06s/it, loss=6.2687]
Training:  68%|██████▊   | 10350/15223 [2:51:49<1:16:42,  1.06it/s, loss=6.2687]
Training:  68%|██████▊   | 10350/15223 [2:51:50<1:16:42,  1.06it/s, loss=6.1053]
Training:  68%|██████▊   | 10351/15223 [2:51:50<1:21:00,  1.00it/s, loss=6.1053]
Training:  68%|██████▊   | 10351/15223 [2:51:51<1:21:00,  1.00it/s, loss=6.1695]
Training:  68%|██████▊   | 10352/15223 [2:51:51<1:20:05,  1.01it/s, loss=6.1695]
Training:  68%|██████▊   | 10352/15223 [2:51:52<1:20:05,  1.01it/s, loss=6.2280]
Training:  68%|██████▊   | 10353/15223 [2:51:52<1:13:27,  1.11it/s, loss=6.2280]
Training:  68%|██████▊   | 10353/15223 [2:51:53<1:13:27,  1.11it/s, loss=5.8441]
Training:  68%|██████▊   | 10354/15223 [2:51:53<1:16:23,  1.06it/s, loss=5.8441]
Training:  68%|██████▊   | 10354/15223 [2:51:54<1:16:23,  1.06it/s, loss=6.1911]
Training:  68%|██████▊   | 10355/15223 [2:51:54<1:18:12,  1.04it/s, loss=6.1911]
Training:  68%|██████▊   | 10355/15223 [2:51:55<1:18:12,  1.04it/s, loss=5.8824]
Training:  68%|██████▊   | 10356/15223 [2:51:55<1:14:14,  1.09it/s, loss=5.8824]
Training:  68%|██████▊   | 10356/15223 [2:51:56<1:14:14,  1.09it/s, loss=5.9852]
Training:  68%|██████▊   | 10357/15223 [2:51:56<1:17:11,  1.05it/s, loss=5.9852]
Training:  68%|██████▊   | 10357/15223 [2:51:57<1:17:11,  1.05it/s, loss=6.0217]
Training:  68%|██████▊   | 10358/15223 [2:51:57<1:23:30,  1.03s/it, loss=6.0217]
Training:  68%|██████▊   | 10358/15223 [2:51:57<1:23:30,  1.03s/it, loss=6.1941]
Training:  68%|██████▊   | 10359/15223 [2:51:57<1:14:51,  1.08it/s, loss=6.1941]
Training:  68%|██████▊   | 10359/15223 [2:51:58<1:14:51,  1.08it/s, loss=6.1747]
Training:  68%|██████▊   | 10360/15223 [2:51:58<1:12:55,  1.11it/s, loss=6.1747]
Training:  68%|██████▊   | 10360/15223 [2:51:59<1:12:55,  1.11it/s, loss=6.2209]
Training:  68%|██████▊   | 10361/15223 [2:51:59<1:13:51,  1.10it/s, loss=6.2209]
Training:  68%|██████▊   | 10361/15223 [2:52:00<1:13:51,  1.10it/s, loss=6.1992]
Training:  68%|██████▊   | 10362/15223 [2:52:00<1:06:28,  1.22it/s, loss=6.1992]
Training:  68%|██████▊   | 10362/15223 [2:52:02<1:06:28,  1.22it/s, loss=6.2859]
Training:  68%|██████▊   | 10363/15223 [2:52:02<1:29:39,  1.11s/it, loss=6.2859]
Training:  68%|██████▊   | 10363/15223 [2:52:02<1:29:39,  1.11s/it, loss=6.3673]
Training:  68%|██████▊   | 10364/15223 [2:52:02<1:22:35,  1.02s/it, loss=6.3673]
Training:  68%|██████▊   | 10364/15223 [2:52:03<1:22:35,  1.02s/it, loss=5.9415]
Training:  68%|██████▊   | 10365/15223 [2:52:03<1:16:09,  1.06it/s, loss=5.9415]
Training:  68%|██████▊   | 10365/15223 [2:52:04<1:16:09,  1.06it/s, loss=6.0852]
Training:  68%|██████▊   | 10366/15223 [2:52:04<1:14:06,  1.09it/s, loss=6.0852]
Training:  68%|██████▊   | 10366/15223 [2:52:05<1:14:06,  1.09it/s, loss=6.1630]
Training:  68%|██████▊   | 10367/15223 [2:52:05<1:25:03,  1.05s/it, loss=6.1630]
Training:  68%|██████▊   | 10367/15223 [2:52:06<1:25:03,  1.05s/it, loss=6.0391]
Training:  68%|██████▊   | 10368/15223 [2:52:06<1:21:01,  1.00s/it, loss=6.0391]
Training:  68%|██████▊   | 10368/15223 [2:52:07<1:21:01,  1.00s/it, loss=5.8584]
Training:  68%|██████▊   | 10369/15223 [2:52:07<1:22:29,  1.02s/it, loss=5.8584]
Training:  68%|██████▊   | 10369/15223 [2:52:08<1:22:29,  1.02s/it, loss=5.8447]
Training:  68%|██████▊   | 10370/15223 [2:52:08<1:20:59,  1.00s/it, loss=5.8447]
Training:  68%|██████▊   | 10370/15223 [2:52:11<1:20:59,  1.00s/it, loss=5.9219]
Training:  68%|██████▊   | 10371/15223 [2:52:11<1:58:15,  1.46s/it, loss=5.9219]
Training:  68%|██████▊   | 10371/15223 [2:52:12<1:58:15,  1.46s/it, loss=5.9374]
Training:  68%|██████▊   | 10372/15223 [2:52:12<1:41:07,  1.25s/it, loss=5.9374]
Training:  68%|██████▊   | 10372/15223 [2:52:12<1:41:07,  1.25s/it, loss=6.0943]
Training:  68%|██████▊   | 10373/15223 [2:52:12<1:28:42,  1.10s/it, loss=6.0943]
Training:  68%|██████▊   | 10373/15223 [2:52:13<1:28:42,  1.10s/it, loss=6.5038]
Training:  68%|██████▊   | 10374/15223 [2:52:13<1:19:05,  1.02it/s, loss=6.5038]
Training:  68%|██████▊   | 10374/15223 [2:52:14<1:19:05,  1.02it/s, loss=5.8319]
Training:  68%|██████▊   | 10375/15223 [2:52:14<1:25:47,  1.06s/it, loss=5.8319]
Training:  68%|██████▊   | 10375/15223 [2:52:15<1:25:47,  1.06s/it, loss=5.9507]
Training:  68%|██████▊   | 10376/15223 [2:52:15<1:20:53,  1.00s/it, loss=5.9507]
Training:  68%|██████▊   | 10376/15223 [2:52:16<1:20:53,  1.00s/it, loss=6.1352]
Training:  68%|██████▊   | 10377/15223 [2:52:16<1:16:22,  1.06it/s, loss=6.1352]
Training:  68%|██████▊   | 10377/15223 [2:52:17<1:16:22,  1.06it/s, loss=6.0756]
Training:  68%|██████▊   | 10378/15223 [2:52:17<1:11:04,  1.14it/s, loss=6.0756]
Training:  68%|██████▊   | 10378/15223 [2:52:18<1:11:04,  1.14it/s, loss=6.0857]
Training:  68%|██████▊   | 10379/15223 [2:52:18<1:09:26,  1.16it/s, loss=6.0857]
Training:  68%|██████▊   | 10379/15223 [2:52:19<1:09:26,  1.16it/s, loss=6.0673]
Training:  68%|██████▊   | 10380/15223 [2:52:19<1:15:55,  1.06it/s, loss=6.0673]
Training:  68%|██████▊   | 10380/15223 [2:52:19<1:15:55,  1.06it/s, loss=5.6742]
Training:  68%|██████▊   | 10381/15223 [2:52:19<1:10:51,  1.14it/s, loss=5.6742]
Training:  68%|██████▊   | 10381/15223 [2:52:20<1:10:51,  1.14it/s, loss=5.8555]
Training:  68%|██████▊   | 10382/15223 [2:52:20<1:16:05,  1.06it/s, loss=5.8555]
Training:  68%|██████▊   | 10382/15223 [2:52:22<1:16:05,  1.06it/s, loss=6.1448]
Training:  68%|██████▊   | 10383/15223 [2:52:22<1:20:40,  1.00s/it, loss=6.1448]
Training:  68%|██████▊   | 10383/15223 [2:52:22<1:20:40,  1.00s/it, loss=6.0023]
Training:  68%|██████▊   | 10384/15223 [2:52:22<1:16:15,  1.06it/s, loss=6.0023]
Training:  68%|██████▊   | 10384/15223 [2:52:23<1:16:15,  1.06it/s, loss=5.7767]
Training:  68%|██████▊   | 10385/15223 [2:52:23<1:15:40,  1.07it/s, loss=5.7767]
Training:  68%|██████▊   | 10385/15223 [2:52:25<1:15:40,  1.07it/s, loss=6.0858]
Training:  68%|██████▊   | 10386/15223 [2:52:25<1:23:40,  1.04s/it, loss=6.0858]
Training:  68%|██████▊   | 10386/15223 [2:52:25<1:23:40,  1.04s/it, loss=6.0737]
Training:  68%|██████▊   | 10387/15223 [2:52:25<1:16:03,  1.06it/s, loss=6.0737]
Training:  68%|██████▊   | 10387/15223 [2:52:26<1:16:03,  1.06it/s, loss=6.1255]
Training:  68%|██████▊   | 10388/15223 [2:52:26<1:15:55,  1.06it/s, loss=6.1255]
Training:  68%|██████▊   | 10388/15223 [2:52:27<1:15:55,  1.06it/s, loss=6.0905]
Training:  68%|██████▊   | 10389/15223 [2:52:27<1:17:23,  1.04it/s, loss=6.0905]
Training:  68%|██████▊   | 10389/15223 [2:52:28<1:17:23,  1.04it/s, loss=6.1541]
Training:  68%|██████▊   | 10390/15223 [2:52:28<1:16:41,  1.05it/s, loss=6.1541]
Training:  68%|██████▊   | 10390/15223 [2:52:29<1:16:41,  1.05it/s, loss=6.2251]
Training:  68%|██████▊   | 10391/15223 [2:52:29<1:12:09,  1.12it/s, loss=6.2251]
Training:  68%|██████▊   | 10391/15223 [2:52:30<1:12:09,  1.12it/s, loss=6.0809]
Training:  68%|██████▊   | 10392/15223 [2:52:30<1:09:26,  1.16it/s, loss=6.0809]
Training:  68%|██████▊   | 10392/15223 [2:52:31<1:09:26,  1.16it/s, loss=6.1449]
Training:  68%|██████▊   | 10393/15223 [2:52:31<1:08:26,  1.18it/s, loss=6.1449]
Training:  68%|██████▊   | 10393/15223 [2:52:31<1:08:26,  1.18it/s, loss=6.1064]
Training:  68%|██████▊   | 10394/15223 [2:52:31<1:07:05,  1.20it/s, loss=6.1064]
Training:  68%|██████▊   | 10394/15223 [2:52:32<1:07:05,  1.20it/s, loss=6.3777]
Training:  68%|██████▊   | 10395/15223 [2:52:32<1:04:56,  1.24it/s, loss=6.3777]
Training:  68%|██████▊   | 10395/15223 [2:52:33<1:04:56,  1.24it/s, loss=5.9501]
Training:  68%|██████▊   | 10396/15223 [2:52:33<1:06:48,  1.20it/s, loss=5.9501]
Training:  68%|██████▊   | 10396/15223 [2:52:34<1:06:48,  1.20it/s, loss=6.0940]
Training:  68%|██████▊   | 10397/15223 [2:52:34<1:05:19,  1.23it/s, loss=6.0940]
Training:  68%|██████▊   | 10397/15223 [2:52:35<1:05:19,  1.23it/s, loss=6.1116]
Training:  68%|██████▊   | 10398/15223 [2:52:35<1:08:56,  1.17it/s, loss=6.1116]
Training:  68%|██████▊   | 10398/15223 [2:52:35<1:08:56,  1.17it/s, loss=6.0593]
Training:  68%|██████▊   | 10399/15223 [2:52:35<1:05:32,  1.23it/s, loss=6.0593]
Training:  68%|██████▊   | 10399/15223 [2:52:36<1:05:32,  1.23it/s, loss=6.1511]
Training:  68%|██████▊   | 10400/15223 [2:52:36<1:09:30,  1.16it/s, loss=6.1511]
Training:  68%|██████▊   | 10400/15223 [2:52:37<1:09:30,  1.16it/s, loss=6.1224]
Training:  68%|██████▊   | 10401/15223 [2:52:37<1:07:51,  1.18it/s, loss=6.1224]
Training:  68%|██████▊   | 10401/15223 [2:52:38<1:07:51,  1.18it/s, loss=6.6798]
Training:  68%|██████▊   | 10402/15223 [2:52:38<1:07:02,  1.20it/s, loss=6.6798]
Training:  68%|██████▊   | 10402/15223 [2:52:39<1:07:02,  1.20it/s, loss=5.8682]
Training:  68%|██████▊   | 10403/15223 [2:52:39<1:12:49,  1.10it/s, loss=5.8682]
Training:  68%|██████▊   | 10403/15223 [2:52:40<1:12:49,  1.10it/s, loss=5.9080]
Training:  68%|██████▊   | 10404/15223 [2:52:40<1:08:30,  1.17it/s, loss=5.9080]
Training:  68%|██████▊   | 10404/15223 [2:52:41<1:08:30,  1.17it/s, loss=5.8736]
Training:  68%|██████▊   | 10405/15223 [2:52:41<1:14:03,  1.08it/s, loss=5.8736]
Training:  68%|██████▊   | 10405/15223 [2:52:42<1:14:03,  1.08it/s, loss=6.2127]
Training:  68%|██████▊   | 10406/15223 [2:52:42<1:09:57,  1.15it/s, loss=6.2127]
Training:  68%|██████▊   | 10406/15223 [2:52:42<1:09:57,  1.15it/s, loss=5.9755]
Training:  68%|██████▊   | 10407/15223 [2:52:42<1:05:48,  1.22it/s, loss=5.9755]
Training:  68%|██████▊   | 10407/15223 [2:52:43<1:05:48,  1.22it/s, loss=6.2206]
Training:  68%|██████▊   | 10408/15223 [2:52:43<1:04:18,  1.25it/s, loss=6.2206]
Training:  68%|██████▊   | 10408/15223 [2:52:44<1:04:18,  1.25it/s, loss=6.0307]
Training:  68%|██████▊   | 10409/15223 [2:52:44<1:12:55,  1.10it/s, loss=6.0307]
Training:  68%|██████▊   | 10409/15223 [2:52:45<1:12:55,  1.10it/s, loss=6.0894]
Training:  68%|██████▊   | 10410/15223 [2:52:45<1:10:10,  1.14it/s, loss=6.0894]
Training:  68%|██████▊   | 10410/15223 [2:52:46<1:10:10,  1.14it/s, loss=6.0897]
Training:  68%|██████▊   | 10411/15223 [2:52:46<1:09:46,  1.15it/s, loss=6.0897]
Training:  68%|██████▊   | 10411/15223 [2:52:47<1:09:46,  1.15it/s, loss=6.0902]
Training:  68%|██████▊   | 10412/15223 [2:52:47<1:07:24,  1.19it/s, loss=6.0902]
Training:  68%|██████▊   | 10412/15223 [2:52:48<1:07:24,  1.19it/s, loss=6.3758]
Training:  68%|██████▊   | 10413/15223 [2:52:48<1:05:29,  1.22it/s, loss=6.3758]
Training:  68%|██████▊   | 10413/15223 [2:52:48<1:05:29,  1.22it/s, loss=6.1308]
Training:  68%|██████▊   | 10414/15223 [2:52:48<1:08:50,  1.16it/s, loss=6.1308]
Training:  68%|██████▊   | 10414/15223 [2:52:49<1:08:50,  1.16it/s, loss=5.9725]
Training:  68%|██████▊   | 10415/15223 [2:52:49<1:11:15,  1.12it/s, loss=5.9725]
Training:  68%|██████▊   | 10415/15223 [2:52:50<1:11:15,  1.12it/s, loss=5.8353]
Training:  68%|██████▊   | 10416/15223 [2:52:50<1:14:03,  1.08it/s, loss=5.8353]
Training:  68%|██████▊   | 10416/15223 [2:52:51<1:14:03,  1.08it/s, loss=6.0354]
Training:  68%|██████▊   | 10417/15223 [2:52:51<1:13:55,  1.08it/s, loss=6.0354]
Training:  68%|██████▊   | 10417/15223 [2:52:52<1:13:55,  1.08it/s, loss=6.3111]
Training:  68%|██████▊   | 10418/15223 [2:52:52<1:11:19,  1.12it/s, loss=6.3111]
Training:  68%|██████▊   | 10418/15223 [2:52:53<1:11:19,  1.12it/s, loss=6.0461]
Training:  68%|██████▊   | 10419/15223 [2:52:53<1:12:05,  1.11it/s, loss=6.0461]
Training:  68%|██████▊   | 10419/15223 [2:52:55<1:12:05,  1.11it/s, loss=5.7951]
Training:  68%|██████▊   | 10420/15223 [2:52:55<1:30:01,  1.12s/it, loss=5.7951]
Training:  68%|██████▊   | 10420/15223 [2:52:56<1:30:01,  1.12s/it, loss=6.1556]
Training:  68%|██████▊   | 10421/15223 [2:52:56<1:31:24,  1.14s/it, loss=6.1556]
Training:  68%|██████▊   | 10421/15223 [2:52:57<1:31:24,  1.14s/it, loss=6.1304]
Training:  68%|██████▊   | 10422/15223 [2:52:57<1:30:44,  1.13s/it, loss=6.1304]
Training:  68%|██████▊   | 10422/15223 [2:52:59<1:30:44,  1.13s/it, loss=6.0569]
Training:  68%|██████▊   | 10423/15223 [2:52:59<1:42:57,  1.29s/it, loss=6.0569]
Training:  68%|██████▊   | 10423/15223 [2:52:59<1:42:57,  1.29s/it, loss=5.9834]
Training:  68%|██████▊   | 10424/15223 [2:52:59<1:29:18,  1.12s/it, loss=5.9834]
Training:  68%|██████▊   | 10424/15223 [2:53:00<1:29:18,  1.12s/it, loss=6.1681]
Training:  68%|██████▊   | 10425/15223 [2:53:00<1:19:29,  1.01it/s, loss=6.1681]
Training:  68%|██████▊   | 10425/15223 [2:53:01<1:19:29,  1.01it/s, loss=5.8594]
Training:  68%|██████▊   | 10426/15223 [2:53:01<1:18:17,  1.02it/s, loss=5.8594]
Training:  68%|██████▊   | 10426/15223 [2:53:02<1:18:17,  1.02it/s, loss=6.1115]
Training:  68%|██████▊   | 10427/15223 [2:53:02<1:18:00,  1.02it/s, loss=6.1115]
Training:  68%|██████▊   | 10427/15223 [2:53:03<1:18:00,  1.02it/s, loss=6.0961]
Training:  69%|██████▊   | 10428/15223 [2:53:03<1:21:59,  1.03s/it, loss=6.0961]
Training:  69%|██████▊   | 10428/15223 [2:53:04<1:21:59,  1.03s/it, loss=6.4024]
Training:  69%|██████▊   | 10429/15223 [2:53:04<1:14:14,  1.08it/s, loss=6.4024]
Training:  69%|██████▊   | 10429/15223 [2:53:05<1:14:14,  1.08it/s, loss=5.8487]
Training:  69%|██████▊   | 10430/15223 [2:53:05<1:11:16,  1.12it/s, loss=5.8487]
Training:  69%|██████▊   | 10430/15223 [2:53:06<1:11:16,  1.12it/s, loss=6.2439]
Training:  69%|██████▊   | 10431/15223 [2:53:06<1:22:17,  1.03s/it, loss=6.2439]
Training:  69%|██████▊   | 10431/15223 [2:53:07<1:22:17,  1.03s/it, loss=5.9139]
Training:  69%|██████▊   | 10432/15223 [2:53:07<1:17:18,  1.03it/s, loss=5.9139]
Training:  69%|██████▊   | 10432/15223 [2:53:08<1:17:18,  1.03it/s, loss=6.1920]
Training:  69%|██████▊   | 10433/15223 [2:53:08<1:11:33,  1.12it/s, loss=6.1920]
Training:  69%|██████▊   | 10433/15223 [2:53:08<1:11:33,  1.12it/s, loss=6.0601]
Training:  69%|██████▊   | 10434/15223 [2:53:08<1:06:36,  1.20it/s, loss=6.0601]
Training:  69%|██████▊   | 10434/15223 [2:53:09<1:06:36,  1.20it/s, loss=5.9351]
Training:  69%|██████▊   | 10435/15223 [2:53:09<1:07:14,  1.19it/s, loss=5.9351]
Training:  69%|██████▊   | 10435/15223 [2:53:10<1:07:14,  1.19it/s, loss=5.3439]
Training:  69%|██████▊   | 10436/15223 [2:53:10<1:11:33,  1.12it/s, loss=5.3439]
Training:  69%|██████▊   | 10436/15223 [2:53:11<1:11:33,  1.12it/s, loss=6.0062]
Training:  69%|██████▊   | 10437/15223 [2:53:11<1:10:31,  1.13it/s, loss=6.0062]
Training:  69%|██████▊   | 10437/15223 [2:53:12<1:10:31,  1.13it/s, loss=6.0959]
Training:  69%|██████▊   | 10438/15223 [2:53:12<1:14:13,  1.07it/s, loss=6.0959]
Training:  69%|██████▊   | 10438/15223 [2:53:13<1:14:13,  1.07it/s, loss=6.1488]
Training:  69%|██████▊   | 10439/15223 [2:53:13<1:18:14,  1.02it/s, loss=6.1488]
Training:  69%|██████▊   | 10439/15223 [2:53:14<1:18:14,  1.02it/s, loss=6.2246]
Training:  69%|██████▊   | 10440/15223 [2:53:14<1:20:51,  1.01s/it, loss=6.2246]
Training:  69%|██████▊   | 10440/15223 [2:53:15<1:20:51,  1.01s/it, loss=5.9376]
Training:  69%|██████▊   | 10441/15223 [2:53:15<1:24:45,  1.06s/it, loss=5.9376]
Training:  69%|██████▊   | 10441/15223 [2:53:16<1:24:45,  1.06s/it, loss=6.0985]
Training:  69%|██████▊   | 10442/15223 [2:53:16<1:20:43,  1.01s/it, loss=6.0985]
Training:  69%|██████▊   | 10442/15223 [2:53:17<1:20:43,  1.01s/it, loss=6.2023]
Training:  69%|██████▊   | 10443/15223 [2:53:17<1:10:38,  1.13it/s, loss=6.2023]
Training:  69%|██████▊   | 10443/15223 [2:53:18<1:10:38,  1.13it/s, loss=5.5506]
Training:  69%|██████▊   | 10444/15223 [2:53:18<1:14:20,  1.07it/s, loss=5.5506]
Training:  69%|██████▊   | 10444/15223 [2:53:19<1:14:20,  1.07it/s, loss=6.0271]
Training:  69%|██████▊   | 10445/15223 [2:53:19<1:08:01,  1.17it/s, loss=6.0271]
Training:  69%|██████▊   | 10445/15223 [2:53:19<1:08:01,  1.17it/s, loss=6.5038]
Training:  69%|██████▊   | 10446/15223 [2:53:19<1:07:16,  1.18it/s, loss=6.5038]
Training:  69%|██████▊   | 10446/15223 [2:53:21<1:07:16,  1.18it/s, loss=6.1285]
Training:  69%|██████▊   | 10447/15223 [2:53:21<1:18:22,  1.02it/s, loss=6.1285]
Training:  69%|██████▊   | 10447/15223 [2:53:22<1:18:22,  1.02it/s, loss=6.1279]
Training:  69%|██████▊   | 10448/15223 [2:53:22<1:13:23,  1.08it/s, loss=6.1279]
Training:  69%|██████▊   | 10448/15223 [2:53:23<1:13:23,  1.08it/s, loss=5.9861]
Training:  69%|██████▊   | 10449/15223 [2:53:23<1:24:20,  1.06s/it, loss=5.9861]
Training:  69%|██████▊   | 10449/15223 [2:53:24<1:24:20,  1.06s/it, loss=6.1629]
Training:  69%|██████▊   | 10450/15223 [2:53:24<1:16:41,  1.04it/s, loss=6.1629]
Training:  69%|██████▊   | 10450/15223 [2:53:24<1:16:41,  1.04it/s, loss=5.9648]
Training:  69%|██████▊   | 10451/15223 [2:53:24<1:13:58,  1.08it/s, loss=5.9648]
Training:  69%|██████▊   | 10451/15223 [2:53:25<1:13:58,  1.08it/s, loss=6.0805]
Training:  69%|██████▊   | 10452/15223 [2:53:25<1:09:49,  1.14it/s, loss=6.0805]
Training:  69%|██████▊   | 10452/15223 [2:53:27<1:09:49,  1.14it/s, loss=5.9075]
Training:  69%|██████▊   | 10453/15223 [2:53:27<1:21:07,  1.02s/it, loss=5.9075]
Training:  69%|██████▊   | 10453/15223 [2:53:27<1:21:07,  1.02s/it, loss=5.8419]
Training:  69%|██████▊   | 10454/15223 [2:53:27<1:15:13,  1.06it/s, loss=5.8419]
Training:  69%|██████▊   | 10454/15223 [2:53:28<1:15:13,  1.06it/s, loss=6.3089]
Training:  69%|██████▊   | 10455/15223 [2:53:28<1:18:21,  1.01it/s, loss=6.3089]
Training:  69%|██████▊   | 10455/15223 [2:53:30<1:18:21,  1.01it/s, loss=6.2870]
Training:  69%|██████▊   | 10456/15223 [2:53:30<1:21:19,  1.02s/it, loss=6.2870]
Training:  69%|██████▊   | 10456/15223 [2:53:30<1:21:19,  1.02s/it, loss=6.2211]
Training:  69%|██████▊   | 10457/15223 [2:53:30<1:17:37,  1.02it/s, loss=6.2211]
Training:  69%|██████▊   | 10457/15223 [2:53:31<1:17:37,  1.02it/s, loss=5.8719]
Training:  69%|██████▊   | 10458/15223 [2:53:31<1:13:18,  1.08it/s, loss=5.8719]
Training:  69%|██████▊   | 10458/15223 [2:53:32<1:13:18,  1.08it/s, loss=5.9165]
Training:  69%|██████▊   | 10459/15223 [2:53:32<1:19:55,  1.01s/it, loss=5.9165]
Training:  69%|██████▊   | 10459/15223 [2:53:33<1:19:55,  1.01s/it, loss=6.1407]
Training:  69%|██████▊   | 10460/15223 [2:53:33<1:14:06,  1.07it/s, loss=6.1407]
Training:  69%|██████▊   | 10460/15223 [2:53:34<1:14:06,  1.07it/s, loss=5.9661]
Training:  69%|██████▊   | 10461/15223 [2:53:34<1:07:37,  1.17it/s, loss=5.9661]
Training:  69%|██████▊   | 10461/15223 [2:53:35<1:07:37,  1.17it/s, loss=5.9815]
Training:  69%|██████▊   | 10462/15223 [2:53:35<1:12:47,  1.09it/s, loss=5.9815]
Training:  69%|██████▊   | 10462/15223 [2:53:36<1:12:47,  1.09it/s, loss=5.8536]
Training:  69%|██████▊   | 10463/15223 [2:53:36<1:17:21,  1.03it/s, loss=5.8536]
Training:  69%|██████▊   | 10463/15223 [2:53:37<1:17:21,  1.03it/s, loss=6.2533]
Training:  69%|██████▊   | 10464/15223 [2:53:37<1:14:29,  1.06it/s, loss=6.2533]
Training:  69%|██████▊   | 10464/15223 [2:53:38<1:14:29,  1.06it/s, loss=6.1743]
Training:  69%|██████▊   | 10465/15223 [2:53:38<1:12:02,  1.10it/s, loss=6.1743]
Training:  69%|██████▊   | 10465/15223 [2:53:39<1:12:02,  1.10it/s, loss=5.8908]
Training:  69%|██████▉   | 10466/15223 [2:53:39<1:13:52,  1.07it/s, loss=5.8908]
Training:  69%|██████▉   | 10466/15223 [2:53:40<1:13:52,  1.07it/s, loss=6.2324]
Training:  69%|██████▉   | 10467/15223 [2:53:40<1:17:21,  1.02it/s, loss=6.2324]
Training:  69%|██████▉   | 10467/15223 [2:53:41<1:17:21,  1.02it/s, loss=6.0377]
Training:  69%|██████▉   | 10468/15223 [2:53:41<1:15:49,  1.05it/s, loss=6.0377]
Training:  69%|██████▉   | 10468/15223 [2:53:42<1:15:49,  1.05it/s, loss=6.1101]
Training:  69%|██████▉   | 10469/15223 [2:53:42<1:15:13,  1.05it/s, loss=6.1101]
Training:  69%|██████▉   | 10469/15223 [2:53:42<1:15:13,  1.05it/s, loss=6.2259]
Training:  69%|██████▉   | 10470/15223 [2:53:42<1:12:08,  1.10it/s, loss=6.2259]
Training:  69%|██████▉   | 10470/15223 [2:53:44<1:12:08,  1.10it/s, loss=6.2369]
Training:  69%|██████▉   | 10471/15223 [2:53:44<1:22:01,  1.04s/it, loss=6.2369]
Training:  69%|██████▉   | 10471/15223 [2:53:44<1:22:01,  1.04s/it, loss=6.2847]
Training:  69%|██████▉   | 10472/15223 [2:53:44<1:11:57,  1.10it/s, loss=6.2847]
Training:  69%|██████▉   | 10472/15223 [2:53:45<1:11:57,  1.10it/s, loss=6.0730]
Training:  69%|██████▉   | 10473/15223 [2:53:45<1:11:53,  1.10it/s, loss=6.0730]
Training:  69%|██████▉   | 10473/15223 [2:53:46<1:11:53,  1.10it/s, loss=5.8109]
Training:  69%|██████▉   | 10474/15223 [2:53:46<1:15:23,  1.05it/s, loss=5.8109]
Training:  69%|██████▉   | 10474/15223 [2:53:47<1:15:23,  1.05it/s, loss=5.7900]
Training:  69%|██████▉   | 10475/15223 [2:53:47<1:15:14,  1.05it/s, loss=5.7900]
Training:  69%|██████▉   | 10475/15223 [2:53:48<1:15:14,  1.05it/s, loss=6.3509]
Training:  69%|██████▉   | 10476/15223 [2:53:48<1:17:12,  1.02it/s, loss=6.3509]
Training:  69%|██████▉   | 10476/15223 [2:53:49<1:17:12,  1.02it/s, loss=6.3656]
Training:  69%|██████▉   | 10477/15223 [2:53:49<1:12:13,  1.10it/s, loss=6.3656]
Training:  69%|██████▉   | 10477/15223 [2:53:52<1:12:13,  1.10it/s, loss=5.9161]
Training:  69%|██████▉   | 10478/15223 [2:53:52<1:49:28,  1.38s/it, loss=5.9161]
Training:  69%|██████▉   | 10478/15223 [2:53:52<1:49:28,  1.38s/it, loss=6.0758]
Training:  69%|██████▉   | 10479/15223 [2:53:52<1:35:03,  1.20s/it, loss=6.0758]
Training:  69%|██████▉   | 10479/15223 [2:53:53<1:35:03,  1.20s/it, loss=5.6513]
Training:  69%|██████▉   | 10480/15223 [2:53:53<1:31:22,  1.16s/it, loss=5.6513]
Training:  69%|██████▉   | 10480/15223 [2:53:54<1:31:22,  1.16s/it, loss=5.8414]
Training:  69%|██████▉   | 10481/15223 [2:53:54<1:25:45,  1.09s/it, loss=5.8414]
Training:  69%|██████▉   | 10481/15223 [2:53:55<1:25:45,  1.09s/it, loss=6.2617]
Training:  69%|██████▉   | 10482/15223 [2:53:55<1:16:18,  1.04it/s, loss=6.2617]
Training:  69%|██████▉   | 10482/15223 [2:53:56<1:16:18,  1.04it/s, loss=5.9339]
Training:  69%|██████▉   | 10483/15223 [2:53:56<1:11:32,  1.10it/s, loss=5.9339]
Training:  69%|██████▉   | 10483/15223 [2:53:56<1:11:32,  1.10it/s, loss=6.2487]
Training:  69%|██████▉   | 10484/15223 [2:53:56<1:06:09,  1.19it/s, loss=6.2487]
Training:  69%|██████▉   | 10484/15223 [2:53:57<1:06:09,  1.19it/s, loss=6.1477]
Training:  69%|██████▉   | 10485/15223 [2:53:57<1:01:45,  1.28it/s, loss=6.1477]
Training:  69%|██████▉   | 10485/15223 [2:53:58<1:01:45,  1.28it/s, loss=6.0866]
Training:  69%|██████▉   | 10486/15223 [2:53:58<57:18,  1.38it/s, loss=6.0866]  
Training:  69%|██████▉   | 10486/15223 [2:53:58<57:18,  1.38it/s, loss=6.1197]
Training:  69%|██████▉   | 10487/15223 [2:53:58<56:27,  1.40it/s, loss=6.1197]
Training:  69%|██████▉   | 10487/15223 [2:54:00<56:27,  1.40it/s, loss=6.2815]
Training:  69%|██████▉   | 10488/15223 [2:54:00<1:06:40,  1.18it/s, loss=6.2815]
Training:  69%|██████▉   | 10488/15223 [2:54:01<1:06:40,  1.18it/s, loss=5.8929]
Training:  69%|██████▉   | 10489/15223 [2:54:01<1:14:21,  1.06it/s, loss=5.8929]
Training:  69%|██████▉   | 10489/15223 [2:54:02<1:14:21,  1.06it/s, loss=5.9553]
Training:  69%|██████▉   | 10490/15223 [2:54:02<1:14:34,  1.06it/s, loss=5.9553]
Training:  69%|██████▉   | 10490/15223 [2:54:03<1:14:34,  1.06it/s, loss=6.0031]
Training:  69%|██████▉   | 10491/15223 [2:54:03<1:15:08,  1.05it/s, loss=6.0031]
Training:  69%|██████▉   | 10491/15223 [2:54:04<1:15:08,  1.05it/s, loss=6.2303]
Training:  69%|██████▉   | 10492/15223 [2:54:04<1:19:27,  1.01s/it, loss=6.2303]
Training:  69%|██████▉   | 10492/15223 [2:54:05<1:19:27,  1.01s/it, loss=5.9748]
Training:  69%|██████▉   | 10493/15223 [2:54:05<1:21:43,  1.04s/it, loss=5.9748]
Training:  69%|██████▉   | 10493/15223 [2:54:06<1:21:43,  1.04s/it, loss=5.8046]
Training:  69%|██████▉   | 10494/15223 [2:54:06<1:17:44,  1.01it/s, loss=5.8046]
Training:  69%|██████▉   | 10494/15223 [2:54:07<1:17:44,  1.01it/s, loss=5.8809]
Training:  69%|██████▉   | 10495/15223 [2:54:07<1:14:42,  1.05it/s, loss=5.8809]
Training:  69%|██████▉   | 10495/15223 [2:54:08<1:14:42,  1.05it/s, loss=5.7001]
Training:  69%|██████▉   | 10496/15223 [2:54:08<1:24:34,  1.07s/it, loss=5.7001]
Training:  69%|██████▉   | 10496/15223 [2:54:09<1:24:34,  1.07s/it, loss=6.2662]
Training:  69%|██████▉   | 10497/15223 [2:54:09<1:20:40,  1.02s/it, loss=6.2662]
Training:  69%|██████▉   | 10497/15223 [2:54:09<1:20:40,  1.02s/it, loss=5.9236]
Training:  69%|██████▉   | 10498/15223 [2:54:09<1:09:46,  1.13it/s, loss=5.9236]
Training:  69%|██████▉   | 10498/15223 [2:54:11<1:09:46,  1.13it/s, loss=6.1516]
Training:  69%|██████▉   | 10499/15223 [2:54:11<1:15:10,  1.05it/s, loss=6.1516]
Training:  69%|██████▉   | 10499/15223 [2:54:11<1:15:10,  1.05it/s, loss=6.0280]
Training:  69%|██████▉   | 10500/15223 [2:54:11<1:09:54,  1.13it/s, loss=6.0280]
Training:  69%|██████▉   | 10500/15223 [2:54:12<1:09:54,  1.13it/s, loss=6.3749]
Training:  69%|██████▉   | 10501/15223 [2:54:12<1:09:35,  1.13it/s, loss=6.3749]
Training:  69%|██████▉   | 10501/15223 [2:54:13<1:09:35,  1.13it/s, loss=5.9700]
Training:  69%|██████▉   | 10502/15223 [2:54:13<1:13:37,  1.07it/s, loss=5.9700]
Training:  69%|██████▉   | 10502/15223 [2:54:14<1:13:37,  1.07it/s, loss=5.9943]
Training:  69%|██████▉   | 10503/15223 [2:54:14<1:17:45,  1.01it/s, loss=5.9943]
Training:  69%|██████▉   | 10503/15223 [2:54:15<1:17:45,  1.01it/s, loss=5.8810]
Training:  69%|██████▉   | 10504/15223 [2:54:15<1:15:59,  1.03it/s, loss=5.8810]
Training:  69%|██████▉   | 10504/15223 [2:54:16<1:15:59,  1.03it/s, loss=6.1143]
Training:  69%|██████▉   | 10505/15223 [2:54:16<1:14:57,  1.05it/s, loss=6.1143]
Training:  69%|██████▉   | 10505/15223 [2:54:17<1:14:57,  1.05it/s, loss=5.8796]
Training:  69%|██████▉   | 10506/15223 [2:54:17<1:18:09,  1.01it/s, loss=5.8796]
Training:  69%|██████▉   | 10506/15223 [2:54:18<1:18:09,  1.01it/s, loss=6.0126]
Training:  69%|██████▉   | 10507/15223 [2:54:18<1:13:22,  1.07it/s, loss=6.0126]
Training:  69%|██████▉   | 10507/15223 [2:54:19<1:13:22,  1.07it/s, loss=6.2137]
Training:  69%|██████▉   | 10508/15223 [2:54:19<1:12:22,  1.09it/s, loss=6.2137]
Training:  69%|██████▉   | 10508/15223 [2:54:20<1:12:22,  1.09it/s, loss=6.2178]
Training:  69%|██████▉   | 10509/15223 [2:54:20<1:13:28,  1.07it/s, loss=6.2178]
Training:  69%|██████▉   | 10509/15223 [2:54:21<1:13:28,  1.07it/s, loss=5.9343]
Training:  69%|██████▉   | 10510/15223 [2:54:21<1:13:01,  1.08it/s, loss=5.9343]
Training:  69%|██████▉   | 10510/15223 [2:54:22<1:13:01,  1.08it/s, loss=6.1460]
Training:  69%|██████▉   | 10511/15223 [2:54:22<1:10:45,  1.11it/s, loss=6.1460]
Training:  69%|██████▉   | 10511/15223 [2:54:23<1:10:45,  1.11it/s, loss=5.8612]
Training:  69%|██████▉   | 10512/15223 [2:54:23<1:10:17,  1.12it/s, loss=5.8612]
Training:  69%|██████▉   | 10512/15223 [2:54:23<1:10:17,  1.12it/s, loss=5.8298]
Training:  69%|██████▉   | 10513/15223 [2:54:23<1:08:12,  1.15it/s, loss=5.8298]
Training:  69%|██████▉   | 10513/15223 [2:54:24<1:08:12,  1.15it/s, loss=6.1485]
Training:  69%|██████▉   | 10514/15223 [2:54:24<1:03:03,  1.24it/s, loss=6.1485]
Training:  69%|██████▉   | 10514/15223 [2:54:25<1:03:03,  1.24it/s, loss=5.8288]
Training:  69%|██████▉   | 10515/15223 [2:54:25<1:07:46,  1.16it/s, loss=5.8288]
Training:  69%|██████▉   | 10515/15223 [2:54:26<1:07:46,  1.16it/s, loss=6.0421]
Training:  69%|██████▉   | 10516/15223 [2:54:26<1:07:19,  1.17it/s, loss=6.0421]
Training:  69%|██████▉   | 10516/15223 [2:54:27<1:07:19,  1.17it/s, loss=6.1194]
Training:  69%|██████▉   | 10517/15223 [2:54:27<1:07:06,  1.17it/s, loss=6.1194]
Training:  69%|██████▉   | 10517/15223 [2:54:29<1:07:06,  1.17it/s, loss=6.0619]
Training:  69%|██████▉   | 10518/15223 [2:54:29<1:34:49,  1.21s/it, loss=6.0619]
Training:  69%|██████▉   | 10518/15223 [2:54:30<1:34:49,  1.21s/it, loss=6.1825]
Training:  69%|██████▉   | 10519/15223 [2:54:30<1:26:28,  1.10s/it, loss=6.1825]
Training:  69%|██████▉   | 10519/15223 [2:54:30<1:26:28,  1.10s/it, loss=5.9753]
Training:  69%|██████▉   | 10520/15223 [2:54:30<1:21:09,  1.04s/it, loss=5.9753]
Training:  69%|██████▉   | 10520/15223 [2:54:31<1:21:09,  1.04s/it, loss=6.0036]
Training:  69%|██████▉   | 10521/15223 [2:54:31<1:18:14,  1.00it/s, loss=6.0036]
Training:  69%|██████▉   | 10521/15223 [2:54:32<1:18:14,  1.00it/s, loss=6.1140]
Training:  69%|██████▉   | 10522/15223 [2:54:32<1:14:48,  1.05it/s, loss=6.1140]
Training:  69%|██████▉   | 10522/15223 [2:54:34<1:14:48,  1.05it/s, loss=6.1174]
Training:  69%|██████▉   | 10523/15223 [2:54:34<1:24:31,  1.08s/it, loss=6.1174]
Training:  69%|██████▉   | 10523/15223 [2:54:35<1:24:31,  1.08s/it, loss=6.4065]
Training:  69%|██████▉   | 10524/15223 [2:54:35<1:22:03,  1.05s/it, loss=6.4065]
Training:  69%|██████▉   | 10524/15223 [2:54:35<1:22:03,  1.05s/it, loss=6.2183]
Training:  69%|██████▉   | 10525/15223 [2:54:35<1:16:28,  1.02it/s, loss=6.2183]
Training:  69%|██████▉   | 10525/15223 [2:54:36<1:16:28,  1.02it/s, loss=6.0002]
Training:  69%|██████▉   | 10526/15223 [2:54:36<1:08:18,  1.15it/s, loss=6.0002]
Training:  69%|██████▉   | 10526/15223 [2:54:37<1:08:18,  1.15it/s, loss=5.7723]
Training:  69%|██████▉   | 10527/15223 [2:54:37<1:14:57,  1.04it/s, loss=5.7723]
Training:  69%|██████▉   | 10527/15223 [2:54:38<1:14:57,  1.04it/s, loss=5.6588]
Training:  69%|██████▉   | 10528/15223 [2:54:38<1:19:36,  1.02s/it, loss=5.6588]
Training:  69%|██████▉   | 10528/15223 [2:54:39<1:19:36,  1.02s/it, loss=6.0638]
Training:  69%|██████▉   | 10529/15223 [2:54:39<1:12:22,  1.08it/s, loss=6.0638]
Training:  69%|██████▉   | 10529/15223 [2:54:40<1:12:22,  1.08it/s, loss=6.3138]
Training:  69%|██████▉   | 10530/15223 [2:54:40<1:19:56,  1.02s/it, loss=6.3138]
Training:  69%|██████▉   | 10530/15223 [2:54:41<1:19:56,  1.02s/it, loss=6.2694]
Training:  69%|██████▉   | 10531/15223 [2:54:41<1:21:52,  1.05s/it, loss=6.2694]
Training:  69%|██████▉   | 10531/15223 [2:54:42<1:21:52,  1.05s/it, loss=6.0283]
Training:  69%|██████▉   | 10532/15223 [2:54:42<1:12:19,  1.08it/s, loss=6.0283]
Training:  69%|██████▉   | 10532/15223 [2:54:43<1:12:19,  1.08it/s, loss=6.3246]
Training:  69%|██████▉   | 10533/15223 [2:54:43<1:09:30,  1.12it/s, loss=6.3246]
Training:  69%|██████▉   | 10533/15223 [2:54:44<1:09:30,  1.12it/s, loss=5.9630]
Training:  69%|██████▉   | 10534/15223 [2:54:44<1:07:10,  1.16it/s, loss=5.9630]
Training:  69%|██████▉   | 10534/15223 [2:54:45<1:07:10,  1.16it/s, loss=6.2321]
Training:  69%|██████▉   | 10535/15223 [2:54:45<1:14:31,  1.05it/s, loss=6.2321]
Training:  69%|██████▉   | 10535/15223 [2:54:46<1:14:31,  1.05it/s, loss=5.9967]
Training:  69%|██████▉   | 10536/15223 [2:54:46<1:17:32,  1.01it/s, loss=5.9967]
Training:  69%|██████▉   | 10536/15223 [2:54:47<1:17:32,  1.01it/s, loss=5.6743]
Training:  69%|██████▉   | 10537/15223 [2:54:47<1:17:45,  1.00it/s, loss=5.6743]
Training:  69%|██████▉   | 10537/15223 [2:54:48<1:17:45,  1.00it/s, loss=5.9919]
Training:  69%|██████▉   | 10538/15223 [2:54:48<1:14:31,  1.05it/s, loss=5.9919]
Training:  69%|██████▉   | 10538/15223 [2:54:49<1:14:31,  1.05it/s, loss=6.1647]
Training:  69%|██████▉   | 10539/15223 [2:54:49<1:18:31,  1.01s/it, loss=6.1647]
Training:  69%|██████▉   | 10539/15223 [2:54:50<1:18:31,  1.01s/it, loss=6.4108]
Training:  69%|██████▉   | 10540/15223 [2:54:50<1:19:19,  1.02s/it, loss=6.4108]
Training:  69%|██████▉   | 10540/15223 [2:54:51<1:19:19,  1.02s/it, loss=5.9493]
Training:  69%|██████▉   | 10541/15223 [2:54:51<1:11:58,  1.08it/s, loss=5.9493]
Training:  69%|██████▉   | 10541/15223 [2:54:52<1:11:58,  1.08it/s, loss=6.1280]
Training:  69%|██████▉   | 10542/15223 [2:54:52<1:13:51,  1.06it/s, loss=6.1280]
Training:  69%|██████▉   | 10542/15223 [2:54:53<1:13:51,  1.06it/s, loss=6.0627]
Training:  69%|██████▉   | 10543/15223 [2:54:53<1:32:16,  1.18s/it, loss=6.0627]
Training:  69%|██████▉   | 10543/15223 [2:54:54<1:32:16,  1.18s/it, loss=5.8505]
Training:  69%|██████▉   | 10544/15223 [2:54:54<1:27:07,  1.12s/it, loss=5.8505]
Training:  69%|██████▉   | 10544/15223 [2:54:55<1:27:07,  1.12s/it, loss=5.7800]
Training:  69%|██████▉   | 10545/15223 [2:54:55<1:20:02,  1.03s/it, loss=5.7800]
Training:  69%|██████▉   | 10545/15223 [2:54:57<1:20:02,  1.03s/it, loss=6.0963]
Training:  69%|██████▉   | 10546/15223 [2:54:57<1:31:04,  1.17s/it, loss=6.0963]
Training:  69%|██████▉   | 10546/15223 [2:54:58<1:31:04,  1.17s/it, loss=5.9533]
Training:  69%|██████▉   | 10547/15223 [2:54:58<1:24:13,  1.08s/it, loss=5.9533]
Training:  69%|██████▉   | 10547/15223 [2:54:58<1:24:13,  1.08s/it, loss=5.7983]
Training:  69%|██████▉   | 10548/15223 [2:54:58<1:20:15,  1.03s/it, loss=5.7983]
Training:  69%|██████▉   | 10548/15223 [2:54:59<1:20:15,  1.03s/it, loss=5.6378]
Training:  69%|██████▉   | 10549/15223 [2:54:59<1:16:31,  1.02it/s, loss=5.6378]
Training:  69%|██████▉   | 10549/15223 [2:55:00<1:16:31,  1.02it/s, loss=5.9483]
Training:  69%|██████▉   | 10550/15223 [2:55:00<1:13:51,  1.05it/s, loss=5.9483]
Training:  69%|██████▉   | 10550/15223 [2:55:01<1:13:51,  1.05it/s, loss=5.3076]
Training:  69%|██████▉   | 10551/15223 [2:55:01<1:09:27,  1.12it/s, loss=5.3076]
Training:  69%|██████▉   | 10551/15223 [2:55:02<1:09:27,  1.12it/s, loss=6.0520]
Training:  69%|██████▉   | 10552/15223 [2:55:02<1:06:59,  1.16it/s, loss=6.0520]
Training:  69%|██████▉   | 10552/15223 [2:55:03<1:06:59,  1.16it/s, loss=5.9844]
Training:  69%|██████▉   | 10553/15223 [2:55:03<1:05:13,  1.19it/s, loss=5.9844]
Training:  69%|██████▉   | 10553/15223 [2:55:04<1:05:13,  1.19it/s, loss=5.8579]
Training:  69%|██████▉   | 10554/15223 [2:55:04<1:11:06,  1.09it/s, loss=5.8579]
Training:  69%|██████▉   | 10554/15223 [2:55:05<1:11:06,  1.09it/s, loss=6.4854]
Training:  69%|██████▉   | 10555/15223 [2:55:05<1:13:02,  1.07it/s, loss=6.4854]
Training:  69%|██████▉   | 10555/15223 [2:55:06<1:13:02,  1.07it/s, loss=6.2513]
Training:  69%|██████▉   | 10556/15223 [2:55:06<1:16:29,  1.02it/s, loss=6.2513]
Training:  69%|██████▉   | 10556/15223 [2:55:06<1:16:29,  1.02it/s, loss=6.2321]
Training:  69%|██████▉   | 10557/15223 [2:55:06<1:10:13,  1.11it/s, loss=6.2321]
Training:  69%|██████▉   | 10557/15223 [2:55:07<1:10:13,  1.11it/s, loss=6.1574]
Training:  69%|██████▉   | 10558/15223 [2:55:07<1:13:38,  1.06it/s, loss=6.1574]
Training:  69%|██████▉   | 10558/15223 [2:55:08<1:13:38,  1.06it/s, loss=6.0240]
Training:  69%|██████▉   | 10559/15223 [2:55:08<1:09:30,  1.12it/s, loss=6.0240]
Training:  69%|██████▉   | 10559/15223 [2:55:10<1:09:30,  1.12it/s, loss=5.6529]
Training:  69%|██████▉   | 10560/15223 [2:55:10<1:19:51,  1.03s/it, loss=5.6529]
Training:  69%|██████▉   | 10560/15223 [2:55:10<1:19:51,  1.03s/it, loss=5.8379]
Training:  69%|██████▉   | 10561/15223 [2:55:10<1:10:54,  1.10it/s, loss=5.8379]
Training:  69%|██████▉   | 10561/15223 [2:55:11<1:10:54,  1.10it/s, loss=6.1834]
Training:  69%|██████▉   | 10562/15223 [2:55:11<1:05:47,  1.18it/s, loss=6.1834]
Training:  69%|██████▉   | 10562/15223 [2:55:13<1:05:47,  1.18it/s, loss=5.8838]
Training:  69%|██████▉   | 10563/15223 [2:55:13<1:25:11,  1.10s/it, loss=5.8838]
Training:  69%|██████▉   | 10563/15223 [2:55:13<1:25:11,  1.10s/it, loss=6.1838]
Training:  69%|██████▉   | 10564/15223 [2:55:13<1:20:21,  1.03s/it, loss=6.1838]
Training:  69%|██████▉   | 10564/15223 [2:55:15<1:20:21,  1.03s/it, loss=5.9848]
Training:  69%|██████▉   | 10565/15223 [2:55:15<1:23:58,  1.08s/it, loss=5.9848]
Training:  69%|██████▉   | 10565/15223 [2:55:15<1:23:58,  1.08s/it, loss=6.2007]
Training:  69%|██████▉   | 10566/15223 [2:55:15<1:13:47,  1.05it/s, loss=6.2007]
Training:  69%|██████▉   | 10566/15223 [2:55:16<1:13:47,  1.05it/s, loss=5.9057]
Training:  69%|██████▉   | 10567/15223 [2:55:16<1:11:07,  1.09it/s, loss=5.9057]
Training:  69%|██████▉   | 10567/15223 [2:55:17<1:11:07,  1.09it/s, loss=6.1046]
Training:  69%|██████▉   | 10568/15223 [2:55:17<1:09:58,  1.11it/s, loss=6.1046]
Training:  69%|██████▉   | 10568/15223 [2:55:18<1:09:58,  1.11it/s, loss=6.3742]
Training:  69%|██████▉   | 10569/15223 [2:55:18<1:09:26,  1.12it/s, loss=6.3742]
Training:  69%|██████▉   | 10569/15223 [2:55:21<1:09:26,  1.12it/s, loss=5.9199]
Training:  69%|██████▉   | 10570/15223 [2:55:21<1:49:27,  1.41s/it, loss=5.9199]
Training:  69%|██████▉   | 10570/15223 [2:55:21<1:49:27,  1.41s/it, loss=5.7152]
Training:  69%|██████▉   | 10571/15223 [2:55:21<1:35:57,  1.24s/it, loss=5.7152]
Training:  69%|██████▉   | 10571/15223 [2:55:23<1:35:57,  1.24s/it, loss=5.8068]
Training:  69%|██████▉   | 10572/15223 [2:55:23<1:35:06,  1.23s/it, loss=5.8068]
Training:  69%|██████▉   | 10572/15223 [2:55:23<1:35:06,  1.23s/it, loss=6.0671]
Training:  69%|██████▉   | 10573/15223 [2:55:23<1:22:44,  1.07s/it, loss=6.0671]
Training:  69%|██████▉   | 10573/15223 [2:55:24<1:22:44,  1.07s/it, loss=5.9274]
Training:  69%|██████▉   | 10574/15223 [2:55:24<1:27:13,  1.13s/it, loss=5.9274]
Training:  69%|██████▉   | 10574/15223 [2:55:26<1:27:13,  1.13s/it, loss=5.9161]
Training:  69%|██████▉   | 10575/15223 [2:55:26<1:29:53,  1.16s/it, loss=5.9161]
Training:  69%|██████▉   | 10575/15223 [2:55:27<1:29:53,  1.16s/it, loss=6.2120]
Training:  69%|██████▉   | 10576/15223 [2:55:27<1:29:49,  1.16s/it, loss=6.2120]
Training:  69%|██████▉   | 10576/15223 [2:55:28<1:29:49,  1.16s/it, loss=5.9893]
Training:  69%|██████▉   | 10577/15223 [2:55:28<1:22:10,  1.06s/it, loss=5.9893]
Training:  69%|██████▉   | 10577/15223 [2:55:29<1:22:10,  1.06s/it, loss=6.2330]
Training:  69%|██████▉   | 10578/15223 [2:55:29<1:16:21,  1.01it/s, loss=6.2330]
Training:  69%|██████▉   | 10578/15223 [2:55:29<1:16:21,  1.01it/s, loss=6.1727]
Training:  69%|██████▉   | 10579/15223 [2:55:29<1:11:43,  1.08it/s, loss=6.1727]
Training:  69%|██████▉   | 10579/15223 [2:55:30<1:11:43,  1.08it/s, loss=6.1769]
Training:  70%|██████▉   | 10580/15223 [2:55:30<1:08:07,  1.14it/s, loss=6.1769]
Training:  70%|██████▉   | 10580/15223 [2:55:31<1:08:07,  1.14it/s, loss=6.2149]
Training:  70%|██████▉   | 10581/15223 [2:55:31<1:10:36,  1.10it/s, loss=6.2149]
Training:  70%|██████▉   | 10581/15223 [2:55:32<1:10:36,  1.10it/s, loss=6.2375]
Training:  70%|██████▉   | 10582/15223 [2:55:32<1:06:39,  1.16it/s, loss=6.2375]
Training:  70%|██████▉   | 10582/15223 [2:55:33<1:06:39,  1.16it/s, loss=6.2340]
Training:  70%|██████▉   | 10583/15223 [2:55:33<1:09:56,  1.11it/s, loss=6.2340]
Training:  70%|██████▉   | 10583/15223 [2:55:34<1:09:56,  1.11it/s, loss=6.1555]
Training:  70%|██████▉   | 10584/15223 [2:55:34<1:06:38,  1.16it/s, loss=6.1555]
Training:  70%|██████▉   | 10584/15223 [2:55:35<1:06:38,  1.16it/s, loss=5.8704]
Training:  70%|██████▉   | 10585/15223 [2:55:35<1:08:24,  1.13it/s, loss=5.8704]
Training:  70%|██████▉   | 10585/15223 [2:55:35<1:08:24,  1.13it/s, loss=6.1169]
Training:  70%|██████▉   | 10586/15223 [2:55:35<1:04:37,  1.20it/s, loss=6.1169]
Training:  70%|██████▉   | 10586/15223 [2:55:36<1:04:37,  1.20it/s, loss=6.5289]
Training:  70%|██████▉   | 10587/15223 [2:55:36<1:11:15,  1.08it/s, loss=6.5289]
Training:  70%|██████▉   | 10587/15223 [2:55:40<1:11:15,  1.08it/s, loss=6.1601]
Training:  70%|██████▉   | 10588/15223 [2:55:40<2:08:21,  1.66s/it, loss=6.1601]
Training:  70%|██████▉   | 10588/15223 [2:55:41<2:08:21,  1.66s/it, loss=5.8606]
Training:  70%|██████▉   | 10589/15223 [2:55:41<1:50:47,  1.43s/it, loss=5.8606]
Training:  70%|██████▉   | 10589/15223 [2:55:44<1:50:47,  1.43s/it, loss=5.7911]
Training:  70%|██████▉   | 10590/15223 [2:55:44<2:26:51,  1.90s/it, loss=5.7911]
Training:  70%|██████▉   | 10590/15223 [2:55:45<2:26:51,  1.90s/it, loss=5.9340]
Training:  70%|██████▉   | 10591/15223 [2:55:45<2:02:35,  1.59s/it, loss=5.9340]
Training:  70%|██████▉   | 10591/15223 [2:55:45<2:02:35,  1.59s/it, loss=5.9587]
Training:  70%|██████▉   | 10592/15223 [2:55:45<1:45:09,  1.36s/it, loss=5.9587]
Training:  70%|██████▉   | 10592/15223 [2:55:47<1:45:09,  1.36s/it, loss=5.9826]
Training:  70%|██████▉   | 10593/15223 [2:55:47<1:40:59,  1.31s/it, loss=5.9826]
Training:  70%|██████▉   | 10593/15223 [2:55:47<1:40:59,  1.31s/it, loss=6.1575]
Training:  70%|██████▉   | 10594/15223 [2:55:47<1:29:42,  1.16s/it, loss=6.1575]
Training:  70%|██████▉   | 10594/15223 [2:55:49<1:29:42,  1.16s/it, loss=6.1905]
Training:  70%|██████▉   | 10595/15223 [2:55:49<1:33:48,  1.22s/it, loss=6.1905]
Training:  70%|██████▉   | 10595/15223 [2:55:49<1:33:48,  1.22s/it, loss=5.9995]
Training:  70%|██████▉   | 10596/15223 [2:55:49<1:21:55,  1.06s/it, loss=5.9995]
Training:  70%|██████▉   | 10596/15223 [2:55:50<1:21:55,  1.06s/it, loss=6.2077]
Training:  70%|██████▉   | 10597/15223 [2:55:50<1:16:43,  1.00it/s, loss=6.2077]
Training:  70%|██████▉   | 10597/15223 [2:55:51<1:16:43,  1.00it/s, loss=6.0889]
Training:  70%|██████▉   | 10598/15223 [2:55:51<1:16:55,  1.00it/s, loss=6.0889]
Training:  70%|██████▉   | 10598/15223 [2:55:53<1:16:55,  1.00it/s, loss=6.1929]
Training:  70%|██████▉   | 10599/15223 [2:55:53<1:23:05,  1.08s/it, loss=6.1929]
Training:  70%|██████▉   | 10599/15223 [2:55:53<1:23:05,  1.08s/it, loss=6.0777]
Training:  70%|██████▉   | 10600/15223 [2:55:53<1:13:54,  1.04it/s, loss=6.0777]
Training:  70%|██████▉   | 10600/15223 [2:55:54<1:13:54,  1.04it/s, loss=5.5019]
Training:  70%|██████▉   | 10601/15223 [2:55:54<1:16:12,  1.01it/s, loss=5.5019]
Training:  70%|██████▉   | 10601/15223 [2:55:55<1:16:12,  1.01it/s, loss=5.8436]
Training:  70%|██████▉   | 10602/15223 [2:55:55<1:20:54,  1.05s/it, loss=5.8436]
Training:  70%|██████▉   | 10602/15223 [2:55:56<1:20:54,  1.05s/it, loss=6.0430]
Training:  70%|██████▉   | 10603/15223 [2:55:56<1:16:32,  1.01it/s, loss=6.0430]
Training:  70%|██████▉   | 10603/15223 [2:55:57<1:16:32,  1.01it/s, loss=6.2294]
Training:  70%|██████▉   | 10604/15223 [2:55:57<1:12:12,  1.07it/s, loss=6.2294]
Training:  70%|██████▉   | 10604/15223 [2:55:58<1:12:12,  1.07it/s, loss=5.9225]
Training:  70%|██████▉   | 10605/15223 [2:55:58<1:11:31,  1.08it/s, loss=5.9225]
Training:  70%|██████▉   | 10605/15223 [2:55:59<1:11:31,  1.08it/s, loss=6.1231]
Training:  70%|██████▉   | 10606/15223 [2:55:59<1:09:08,  1.11it/s, loss=6.1231]
Training:  70%|██████▉   | 10606/15223 [2:56:00<1:09:08,  1.11it/s, loss=5.6604]
Training:  70%|██████▉   | 10607/15223 [2:56:00<1:07:49,  1.13it/s, loss=5.6604]
Training:  70%|██████▉   | 10607/15223 [2:56:01<1:07:49,  1.13it/s, loss=5.9568]
Training:  70%|██████▉   | 10608/15223 [2:56:01<1:16:46,  1.00it/s, loss=5.9568]
Training:  70%|██████▉   | 10608/15223 [2:56:02<1:16:46,  1.00it/s, loss=5.9403]
Training:  70%|██████▉   | 10609/15223 [2:56:02<1:15:59,  1.01it/s, loss=5.9403]
Training:  70%|██████▉   | 10609/15223 [2:56:03<1:15:59,  1.01it/s, loss=6.2238]
Training:  70%|██████▉   | 10610/15223 [2:56:03<1:13:07,  1.05it/s, loss=6.2238]
Training:  70%|██████▉   | 10610/15223 [2:56:04<1:13:07,  1.05it/s, loss=5.9551]
Training:  70%|██████▉   | 10611/15223 [2:56:04<1:12:22,  1.06it/s, loss=5.9551]
Training:  70%|██████▉   | 10611/15223 [2:56:05<1:12:22,  1.06it/s, loss=5.8487]
Training:  70%|██████▉   | 10612/15223 [2:56:05<1:16:47,  1.00it/s, loss=5.8487]
Training:  70%|██████▉   | 10612/15223 [2:56:06<1:16:47,  1.00it/s, loss=5.8748]
Training:  70%|██████▉   | 10613/15223 [2:56:06<1:14:06,  1.04it/s, loss=5.8748]
Training:  70%|██████▉   | 10613/15223 [2:56:07<1:14:06,  1.04it/s, loss=6.1514]
Training:  70%|██████▉   | 10614/15223 [2:56:07<1:11:46,  1.07it/s, loss=6.1514]
Training:  70%|██████▉   | 10614/15223 [2:56:07<1:11:46,  1.07it/s, loss=6.0439]
Training:  70%|██████▉   | 10615/15223 [2:56:07<1:06:59,  1.15it/s, loss=6.0439]
Training:  70%|██████▉   | 10615/15223 [2:56:08<1:06:59,  1.15it/s, loss=5.9488]
Training:  70%|██████▉   | 10616/15223 [2:56:08<1:04:19,  1.19it/s, loss=5.9488]
Training:  70%|██████▉   | 10616/15223 [2:56:09<1:04:19,  1.19it/s, loss=5.7434]
Training:  70%|██████▉   | 10617/15223 [2:56:09<1:04:43,  1.19it/s, loss=5.7434]
Training:  70%|██████▉   | 10617/15223 [2:56:10<1:04:43,  1.19it/s, loss=6.2890]
Training:  70%|██████▉   | 10618/15223 [2:56:10<1:10:26,  1.09it/s, loss=6.2890]
Training:  70%|██████▉   | 10618/15223 [2:56:12<1:10:26,  1.09it/s, loss=6.3422]
Training:  70%|██████▉   | 10619/15223 [2:56:12<1:26:42,  1.13s/it, loss=6.3422]
Training:  70%|██████▉   | 10619/15223 [2:56:13<1:26:42,  1.13s/it, loss=6.1134]
Training:  70%|██████▉   | 10620/15223 [2:56:13<1:31:54,  1.20s/it, loss=6.1134]
Training:  70%|██████▉   | 10620/15223 [2:56:14<1:31:54,  1.20s/it, loss=6.0476]
Training:  70%|██████▉   | 10621/15223 [2:56:14<1:22:03,  1.07s/it, loss=6.0476]
Training:  70%|██████▉   | 10621/15223 [2:56:15<1:22:03,  1.07s/it, loss=6.3712]
Training:  70%|██████▉   | 10622/15223 [2:56:15<1:19:05,  1.03s/it, loss=6.3712]
Training:  70%|██████▉   | 10622/15223 [2:56:16<1:19:05,  1.03s/it, loss=5.9628]
Training:  70%|██████▉   | 10623/15223 [2:56:16<1:13:32,  1.04it/s, loss=5.9628]
Training:  70%|██████▉   | 10623/15223 [2:56:16<1:13:32,  1.04it/s, loss=5.8020]
Training:  70%|██████▉   | 10624/15223 [2:56:16<1:06:42,  1.15it/s, loss=5.8020]
Training:  70%|██████▉   | 10624/15223 [2:56:17<1:06:42,  1.15it/s, loss=6.2349]
Training:  70%|██████▉   | 10625/15223 [2:56:17<1:05:25,  1.17it/s, loss=6.2349]
Training:  70%|██████▉   | 10625/15223 [2:56:18<1:05:25,  1.17it/s, loss=5.9785]
Training:  70%|██████▉   | 10626/15223 [2:56:18<1:08:13,  1.12it/s, loss=5.9785]
Training:  70%|██████▉   | 10626/15223 [2:56:19<1:08:13,  1.12it/s, loss=6.2002]
Training:  70%|██████▉   | 10627/15223 [2:56:19<1:13:13,  1.05it/s, loss=6.2002]
Training:  70%|██████▉   | 10627/15223 [2:56:20<1:13:13,  1.05it/s, loss=5.9945]
Training:  70%|██████▉   | 10628/15223 [2:56:20<1:13:29,  1.04it/s, loss=5.9945]
Training:  70%|██████▉   | 10628/15223 [2:56:21<1:13:29,  1.04it/s, loss=5.8709]
Training:  70%|██████▉   | 10629/15223 [2:56:21<1:15:04,  1.02it/s, loss=5.8709]
Training:  70%|██████▉   | 10629/15223 [2:56:22<1:15:04,  1.02it/s, loss=6.1043]
Training:  70%|██████▉   | 10630/15223 [2:56:22<1:13:41,  1.04it/s, loss=6.1043]
Training:  70%|██████▉   | 10630/15223 [2:56:23<1:13:41,  1.04it/s, loss=5.7663]
Training:  70%|██████▉   | 10631/15223 [2:56:23<1:16:54,  1.00s/it, loss=5.7663]
Training:  70%|██████▉   | 10631/15223 [2:56:25<1:16:54,  1.00s/it, loss=5.7407]
Training:  70%|██████▉   | 10632/15223 [2:56:25<1:44:44,  1.37s/it, loss=5.7407]
Training:  70%|██████▉   | 10632/15223 [2:56:26<1:44:44,  1.37s/it, loss=6.0843]
Training:  70%|██████▉   | 10633/15223 [2:56:26<1:33:23,  1.22s/it, loss=6.0843]
Training:  70%|██████▉   | 10633/15223 [2:56:30<1:33:23,  1.22s/it, loss=6.0191]
Training:  70%|██████▉   | 10634/15223 [2:56:30<2:43:01,  2.13s/it, loss=6.0191]
Training:  70%|██████▉   | 10634/15223 [2:56:32<2:43:01,  2.13s/it, loss=5.9388]
Training:  70%|██████▉   | 10635/15223 [2:56:32<2:20:17,  1.83s/it, loss=5.9388]
Training:  70%|██████▉   | 10635/15223 [2:56:33<2:20:17,  1.83s/it, loss=5.8640]
Training:  70%|██████▉   | 10636/15223 [2:56:33<2:01:35,  1.59s/it, loss=5.8640]
Training:  70%|██████▉   | 10636/15223 [2:56:34<2:01:35,  1.59s/it, loss=5.8319]
Training:  70%|██████▉   | 10637/15223 [2:56:34<1:52:55,  1.48s/it, loss=5.8319]
Training:  70%|██████▉   | 10637/15223 [2:56:35<1:52:55,  1.48s/it, loss=6.0727]
Training:  70%|██████▉   | 10638/15223 [2:56:35<1:39:54,  1.31s/it, loss=6.0727]
Training:  70%|██████▉   | 10638/15223 [2:56:36<1:39:54,  1.31s/it, loss=6.1742]
Training:  70%|██████▉   | 10639/15223 [2:56:36<1:30:40,  1.19s/it, loss=6.1742]
Training:  70%|██████▉   | 10639/15223 [2:56:37<1:30:40,  1.19s/it, loss=6.2337]
Training:  70%|██████▉   | 10640/15223 [2:56:37<1:27:42,  1.15s/it, loss=6.2337]
Training:  70%|██████▉   | 10640/15223 [2:56:38<1:27:42,  1.15s/it, loss=6.4609]
Training:  70%|██████▉   | 10641/15223 [2:56:38<1:35:37,  1.25s/it, loss=6.4609]
Training:  70%|██████▉   | 10641/15223 [2:56:39<1:35:37,  1.25s/it, loss=5.8916]
Training:  70%|██████▉   | 10642/15223 [2:56:39<1:25:11,  1.12s/it, loss=5.8916]
Training:  70%|██████▉   | 10642/15223 [2:56:40<1:25:11,  1.12s/it, loss=5.8631]
Training:  70%|██████▉   | 10643/15223 [2:56:40<1:20:16,  1.05s/it, loss=5.8631]
Training:  70%|██████▉   | 10643/15223 [2:56:41<1:20:16,  1.05s/it, loss=5.6086]
Training:  70%|██████▉   | 10644/15223 [2:56:41<1:24:07,  1.10s/it, loss=5.6086]
Training:  70%|██████▉   | 10644/15223 [2:56:42<1:24:07,  1.10s/it, loss=6.0782]
Training:  70%|██████▉   | 10645/15223 [2:56:42<1:26:44,  1.14s/it, loss=6.0782]
Training:  70%|██████▉   | 10645/15223 [2:56:44<1:26:44,  1.14s/it, loss=6.1166]
Training:  70%|██████▉   | 10646/15223 [2:56:44<1:32:52,  1.22s/it, loss=6.1166]
Training:  70%|██████▉   | 10646/15223 [2:56:45<1:32:52,  1.22s/it, loss=5.6710]
Training:  70%|██████▉   | 10647/15223 [2:56:45<1:30:07,  1.18s/it, loss=5.6710]
Training:  70%|██████▉   | 10647/15223 [2:56:46<1:30:07,  1.18s/it, loss=5.7479]
Training:  70%|██████▉   | 10648/15223 [2:56:46<1:20:42,  1.06s/it, loss=5.7479]
Training:  70%|██████▉   | 10648/15223 [2:56:46<1:20:42,  1.06s/it, loss=5.7589]
Training:  70%|██████▉   | 10649/15223 [2:56:46<1:12:32,  1.05it/s, loss=5.7589]
Training:  70%|██████▉   | 10649/15223 [2:56:47<1:12:32,  1.05it/s, loss=5.6968]
Training:  70%|██████▉   | 10650/15223 [2:56:47<1:16:50,  1.01s/it, loss=5.6968]
Training:  70%|██████▉   | 10650/15223 [2:56:48<1:16:50,  1.01s/it, loss=6.2653]
Training:  70%|██████▉   | 10651/15223 [2:56:48<1:11:28,  1.07it/s, loss=6.2653]
Training:  70%|██████▉   | 10651/15223 [2:56:49<1:11:28,  1.07it/s, loss=5.8254]
Training:  70%|██████▉   | 10652/15223 [2:56:49<1:03:18,  1.20it/s, loss=5.8254]
Training:  70%|██████▉   | 10652/15223 [2:56:49<1:03:18,  1.20it/s, loss=6.1670]
Training:  70%|██████▉   | 10653/15223 [2:56:49<57:40,  1.32it/s, loss=6.1670]  
Training:  70%|██████▉   | 10653/15223 [2:56:50<57:40,  1.32it/s, loss=5.8827]
Training:  70%|██████▉   | 10654/15223 [2:56:50<58:57,  1.29it/s, loss=5.8827]
Training:  70%|██████▉   | 10654/15223 [2:56:51<58:57,  1.29it/s, loss=5.9746]
Training:  70%|██████▉   | 10655/15223 [2:56:51<1:07:23,  1.13it/s, loss=5.9746]
Training:  70%|██████▉   | 10655/15223 [2:56:52<1:07:23,  1.13it/s, loss=6.2348]
Training:  70%|██████▉   | 10656/15223 [2:56:52<1:04:42,  1.18it/s, loss=6.2348]
Training:  70%|██████▉   | 10656/15223 [2:56:53<1:04:42,  1.18it/s, loss=6.0356]
Training:  70%|███████   | 10657/15223 [2:56:53<1:07:14,  1.13it/s, loss=6.0356]
Training:  70%|███████   | 10657/15223 [2:56:54<1:07:14,  1.13it/s, loss=6.3924]
Training:  70%|███████   | 10658/15223 [2:56:54<1:11:41,  1.06it/s, loss=6.3924]
Training:  70%|███████   | 10658/15223 [2:56:55<1:11:41,  1.06it/s, loss=6.3568]
Training:  70%|███████   | 10659/15223 [2:56:55<1:07:32,  1.13it/s, loss=6.3568]
Training:  70%|███████   | 10659/15223 [2:56:56<1:07:32,  1.13it/s, loss=6.1234]
Training:  70%|███████   | 10660/15223 [2:56:56<1:03:58,  1.19it/s, loss=6.1234]
Training:  70%|███████   | 10660/15223 [2:56:56<1:03:58,  1.19it/s, loss=5.8430]
Training:  70%|███████   | 10661/15223 [2:56:56<1:02:32,  1.22it/s, loss=5.8430]
Training:  70%|███████   | 10661/15223 [2:56:57<1:02:32,  1.22it/s, loss=5.8517]
Training:  70%|███████   | 10662/15223 [2:56:57<1:08:10,  1.11it/s, loss=5.8517]
Training:  70%|███████   | 10662/15223 [2:56:58<1:08:10,  1.11it/s, loss=6.1390]
Training:  70%|███████   | 10663/15223 [2:56:58<1:08:53,  1.10it/s, loss=6.1390]
Training:  70%|███████   | 10663/15223 [2:57:00<1:08:53,  1.10it/s, loss=5.6793]
Training:  70%|███████   | 10664/15223 [2:57:00<1:16:19,  1.00s/it, loss=5.6793]
Training:  70%|███████   | 10664/15223 [2:57:01<1:16:19,  1.00s/it, loss=5.8826]
Training:  70%|███████   | 10665/15223 [2:57:01<1:23:01,  1.09s/it, loss=5.8826]
Training:  70%|███████   | 10665/15223 [2:57:02<1:23:01,  1.09s/it, loss=6.1470]
Training:  70%|███████   | 10666/15223 [2:57:02<1:18:52,  1.04s/it, loss=6.1470]
Training:  70%|███████   | 10666/15223 [2:57:03<1:18:52,  1.04s/it, loss=6.0319]
Training:  70%|███████   | 10667/15223 [2:57:03<1:13:42,  1.03it/s, loss=6.0319]
Training:  70%|███████   | 10667/15223 [2:57:03<1:13:42,  1.03it/s, loss=6.0440]
Training:  70%|███████   | 10668/15223 [2:57:03<1:07:30,  1.12it/s, loss=6.0440]
Training:  70%|███████   | 10668/15223 [2:57:04<1:07:30,  1.12it/s, loss=5.8832]
Training:  70%|███████   | 10669/15223 [2:57:04<1:01:34,  1.23it/s, loss=5.8832]
Training:  70%|███████   | 10669/15223 [2:57:05<1:01:34,  1.23it/s, loss=6.0076]
Training:  70%|███████   | 10670/15223 [2:57:05<1:01:20,  1.24it/s, loss=6.0076]
Training:  70%|███████   | 10670/15223 [2:57:06<1:01:20,  1.24it/s, loss=5.9389]
Training:  70%|███████   | 10671/15223 [2:57:06<58:49,  1.29it/s, loss=5.9389]  
Training:  70%|███████   | 10671/15223 [2:57:06<58:49,  1.29it/s, loss=5.8773]
Training:  70%|███████   | 10672/15223 [2:57:06<1:03:17,  1.20it/s, loss=5.8773]
Training:  70%|███████   | 10672/15223 [2:57:08<1:03:17,  1.20it/s, loss=5.9233]
Training:  70%|███████   | 10673/15223 [2:57:08<1:07:37,  1.12it/s, loss=5.9233]
Training:  70%|███████   | 10673/15223 [2:57:09<1:07:37,  1.12it/s, loss=5.9164]
Training:  70%|███████   | 10674/15223 [2:57:09<1:15:06,  1.01it/s, loss=5.9164]
Training:  70%|███████   | 10674/15223 [2:57:10<1:15:06,  1.01it/s, loss=6.0782]
Training:  70%|███████   | 10675/15223 [2:57:10<1:14:25,  1.02it/s, loss=6.0782]
Training:  70%|███████   | 10675/15223 [2:57:11<1:14:25,  1.02it/s, loss=6.1262]
Training:  70%|███████   | 10676/15223 [2:57:11<1:33:03,  1.23s/it, loss=6.1262]
Training:  70%|███████   | 10676/15223 [2:57:12<1:33:03,  1.23s/it, loss=5.9829]
Training:  70%|███████   | 10677/15223 [2:57:12<1:23:49,  1.11s/it, loss=5.9829]
Training:  70%|███████   | 10677/15223 [2:57:14<1:23:49,  1.11s/it, loss=6.1898]
Training:  70%|███████   | 10678/15223 [2:57:14<1:28:00,  1.16s/it, loss=6.1898]
Training:  70%|███████   | 10678/15223 [2:57:14<1:28:00,  1.16s/it, loss=6.1700]
Training:  70%|███████   | 10679/15223 [2:57:14<1:18:44,  1.04s/it, loss=6.1700]
Training:  70%|███████   | 10679/15223 [2:57:15<1:18:44,  1.04s/it, loss=5.9193]
Training:  70%|███████   | 10680/15223 [2:57:15<1:09:33,  1.09it/s, loss=5.9193]
Training:  70%|███████   | 10680/15223 [2:57:16<1:09:33,  1.09it/s, loss=6.2753]
Training:  70%|███████   | 10681/15223 [2:57:16<1:19:31,  1.05s/it, loss=6.2753]
Training:  70%|███████   | 10681/15223 [2:57:17<1:19:31,  1.05s/it, loss=5.9731]
Training:  70%|███████   | 10682/15223 [2:57:17<1:16:41,  1.01s/it, loss=5.9731]
Training:  70%|███████   | 10682/15223 [2:57:18<1:16:41,  1.01s/it, loss=5.9166]
Training:  70%|███████   | 10683/15223 [2:57:18<1:08:58,  1.10it/s, loss=5.9166]
Training:  70%|███████   | 10683/15223 [2:57:19<1:08:58,  1.10it/s, loss=6.1097]
Training:  70%|███████   | 10684/15223 [2:57:19<1:06:51,  1.13it/s, loss=6.1097]
Training:  70%|███████   | 10684/15223 [2:57:20<1:06:51,  1.13it/s, loss=5.8998]
Training:  70%|███████   | 10685/15223 [2:57:20<1:06:59,  1.13it/s, loss=5.8998]
Training:  70%|███████   | 10685/15223 [2:57:20<1:06:59,  1.13it/s, loss=6.0488]
Training:  70%|███████   | 10686/15223 [2:57:20<1:04:32,  1.17it/s, loss=6.0488]
Training:  70%|███████   | 10686/15223 [2:57:21<1:04:32,  1.17it/s, loss=6.2260]
Training:  70%|███████   | 10687/15223 [2:57:21<1:07:21,  1.12it/s, loss=6.2260]
Training:  70%|███████   | 10687/15223 [2:57:23<1:07:21,  1.12it/s, loss=6.2885]
Training:  70%|███████   | 10688/15223 [2:57:23<1:13:48,  1.02it/s, loss=6.2885]
Training:  70%|███████   | 10688/15223 [2:57:23<1:13:48,  1.02it/s, loss=5.9108]
Training:  70%|███████   | 10689/15223 [2:57:23<1:09:54,  1.08it/s, loss=5.9108]
Training:  70%|███████   | 10689/15223 [2:57:24<1:09:54,  1.08it/s, loss=6.2292]
Training:  70%|███████   | 10690/15223 [2:57:24<1:08:39,  1.10it/s, loss=6.2292]
Training:  70%|███████   | 10690/15223 [2:57:25<1:08:39,  1.10it/s, loss=6.0060]
Training:  70%|███████   | 10691/15223 [2:57:25<1:09:31,  1.09it/s, loss=6.0060]
Training:  70%|███████   | 10691/15223 [2:57:26<1:09:31,  1.09it/s, loss=5.9669]
Training:  70%|███████   | 10692/15223 [2:57:26<1:09:16,  1.09it/s, loss=5.9669]
Training:  70%|███████   | 10692/15223 [2:57:27<1:09:16,  1.09it/s, loss=5.8470]
Training:  70%|███████   | 10693/15223 [2:57:27<1:05:54,  1.15it/s, loss=5.8470]
Training:  70%|███████   | 10693/15223 [2:57:28<1:05:54,  1.15it/s, loss=6.1537]
Training:  70%|███████   | 10694/15223 [2:57:28<1:06:59,  1.13it/s, loss=6.1537]
Training:  70%|███████   | 10694/15223 [2:57:29<1:06:59,  1.13it/s, loss=6.3618]
Training:  70%|███████   | 10695/15223 [2:57:29<1:05:17,  1.16it/s, loss=6.3618]
Training:  70%|███████   | 10695/15223 [2:57:30<1:05:17,  1.16it/s, loss=6.1582]
Training:  70%|███████   | 10696/15223 [2:57:30<1:08:02,  1.11it/s, loss=6.1582]
Training:  70%|███████   | 10696/15223 [2:57:31<1:08:02,  1.11it/s, loss=5.8380]
Training:  70%|███████   | 10697/15223 [2:57:31<1:14:26,  1.01it/s, loss=5.8380]
Training:  70%|███████   | 10697/15223 [2:57:32<1:14:26,  1.01it/s, loss=6.0956]
Training:  70%|███████   | 10698/15223 [2:57:32<1:18:35,  1.04s/it, loss=6.0956]
Training:  70%|███████   | 10698/15223 [2:57:33<1:18:35,  1.04s/it, loss=6.1513]
Training:  70%|███████   | 10699/15223 [2:57:33<1:10:42,  1.07it/s, loss=6.1513]
Training:  70%|███████   | 10699/15223 [2:57:33<1:10:42,  1.07it/s, loss=5.8875]
Training:  70%|███████   | 10700/15223 [2:57:33<1:06:38,  1.13it/s, loss=5.8875]
Training:  70%|███████   | 10700/15223 [2:57:34<1:06:38,  1.13it/s, loss=5.8218]
Training:  70%|███████   | 10701/15223 [2:57:34<58:54,  1.28it/s, loss=5.8218]  
Training:  70%|███████   | 10701/15223 [2:57:36<58:54,  1.28it/s, loss=6.1169]
Training:  70%|███████   | 10702/15223 [2:57:36<1:23:22,  1.11s/it, loss=6.1169]
Training:  70%|███████   | 10702/15223 [2:57:37<1:23:22,  1.11s/it, loss=6.3615]
Training:  70%|███████   | 10703/15223 [2:57:37<1:20:41,  1.07s/it, loss=6.3615]
Training:  70%|███████   | 10703/15223 [2:57:38<1:20:41,  1.07s/it, loss=6.1491]
Training:  70%|███████   | 10704/15223 [2:57:38<1:15:25,  1.00s/it, loss=6.1491]
Training:  70%|███████   | 10704/15223 [2:57:38<1:15:25,  1.00s/it, loss=6.0985]
Training:  70%|███████   | 10705/15223 [2:57:38<1:10:12,  1.07it/s, loss=6.0985]
Training:  70%|███████   | 10705/15223 [2:57:39<1:10:12,  1.07it/s, loss=5.9331]
Training:  70%|███████   | 10706/15223 [2:57:39<1:05:22,  1.15it/s, loss=5.9331]
Training:  70%|███████   | 10706/15223 [2:57:40<1:05:22,  1.15it/s, loss=5.6824]
Training:  70%|███████   | 10707/15223 [2:57:40<1:15:55,  1.01s/it, loss=5.6824]
Training:  70%|███████   | 10707/15223 [2:57:42<1:15:55,  1.01s/it, loss=5.9127]
Training:  70%|███████   | 10708/15223 [2:57:42<1:22:24,  1.10s/it, loss=5.9127]
Training:  70%|███████   | 10708/15223 [2:57:43<1:22:24,  1.10s/it, loss=6.3950]
Training:  70%|███████   | 10709/15223 [2:57:43<1:21:07,  1.08s/it, loss=6.3950]
Training:  70%|███████   | 10709/15223 [2:57:44<1:21:07,  1.08s/it, loss=5.8792]
Training:  70%|███████   | 10710/15223 [2:57:44<1:17:46,  1.03s/it, loss=5.8792]
Training:  70%|███████   | 10710/15223 [2:57:45<1:17:46,  1.03s/it, loss=5.8236]
Training:  70%|███████   | 10711/15223 [2:57:45<1:31:03,  1.21s/it, loss=5.8236]
Training:  70%|███████   | 10711/15223 [2:57:46<1:31:03,  1.21s/it, loss=6.0114]
Training:  70%|███████   | 10712/15223 [2:57:46<1:19:35,  1.06s/it, loss=6.0114]
Training:  70%|███████   | 10712/15223 [2:57:47<1:19:35,  1.06s/it, loss=6.4335]
Training:  70%|███████   | 10713/15223 [2:57:47<1:25:57,  1.14s/it, loss=6.4335]
Training:  70%|███████   | 10713/15223 [2:57:48<1:25:57,  1.14s/it, loss=6.0477]
Training:  70%|███████   | 10714/15223 [2:57:48<1:16:34,  1.02s/it, loss=6.0477]
Training:  70%|███████   | 10714/15223 [2:57:49<1:16:34,  1.02s/it, loss=6.1104]
Training:  70%|███████   | 10715/15223 [2:57:49<1:13:08,  1.03it/s, loss=6.1104]
Training:  70%|███████   | 10715/15223 [2:57:50<1:13:08,  1.03it/s, loss=5.5934]
Training:  70%|███████   | 10716/15223 [2:57:50<1:12:10,  1.04it/s, loss=5.5934]
Training:  70%|███████   | 10716/15223 [2:57:51<1:12:10,  1.04it/s, loss=5.8917]
Training:  70%|███████   | 10717/15223 [2:57:51<1:09:16,  1.08it/s, loss=5.8917]
Training:  70%|███████   | 10717/15223 [2:57:52<1:09:16,  1.08it/s, loss=6.0956]
Training:  70%|███████   | 10718/15223 [2:57:52<1:06:24,  1.13it/s, loss=6.0956]
Training:  70%|███████   | 10718/15223 [2:57:53<1:06:24,  1.13it/s, loss=5.8686]
Training:  70%|███████   | 10719/15223 [2:57:53<1:09:06,  1.09it/s, loss=5.8686]
Training:  70%|███████   | 10719/15223 [2:57:53<1:09:06,  1.09it/s, loss=6.1332]
Training:  70%|███████   | 10720/15223 [2:57:53<1:06:34,  1.13it/s, loss=6.1332]
Training:  70%|███████   | 10720/15223 [2:57:54<1:06:34,  1.13it/s, loss=6.3049]
Training:  70%|███████   | 10721/15223 [2:57:54<1:08:21,  1.10it/s, loss=6.3049]
Training:  70%|███████   | 10721/15223 [2:57:55<1:08:21,  1.10it/s, loss=6.0759]
Training:  70%|███████   | 10722/15223 [2:57:55<1:10:48,  1.06it/s, loss=6.0759]
Training:  70%|███████   | 10722/15223 [2:57:57<1:10:48,  1.06it/s, loss=5.8391]
Training:  70%|███████   | 10723/15223 [2:57:57<1:15:02,  1.00s/it, loss=5.8391]
Training:  70%|███████   | 10723/15223 [2:57:58<1:15:02,  1.00s/it, loss=5.8863]
Training:  70%|███████   | 10724/15223 [2:57:58<1:16:33,  1.02s/it, loss=5.8863]
Training:  70%|███████   | 10724/15223 [2:57:59<1:16:33,  1.02s/it, loss=6.1766]
Training:  70%|███████   | 10725/15223 [2:57:59<1:16:09,  1.02s/it, loss=6.1766]
Training:  70%|███████   | 10725/15223 [2:58:00<1:16:09,  1.02s/it, loss=6.0296]
Training:  70%|███████   | 10726/15223 [2:58:00<1:22:13,  1.10s/it, loss=6.0296]
Training:  70%|███████   | 10726/15223 [2:58:01<1:22:13,  1.10s/it, loss=6.0822]
Training:  70%|███████   | 10727/15223 [2:58:01<1:11:51,  1.04it/s, loss=6.0822]
Training:  70%|███████   | 10727/15223 [2:58:02<1:11:51,  1.04it/s, loss=6.2061]
Training:  70%|███████   | 10728/15223 [2:58:02<1:18:16,  1.04s/it, loss=6.2061]
Training:  70%|███████   | 10728/15223 [2:58:03<1:18:16,  1.04s/it, loss=6.0104]
Training:  70%|███████   | 10729/15223 [2:58:03<1:17:43,  1.04s/it, loss=6.0104]
Training:  70%|███████   | 10729/15223 [2:58:04<1:17:43,  1.04s/it, loss=5.7266]
Training:  70%|███████   | 10730/15223 [2:58:04<1:15:07,  1.00s/it, loss=5.7266]
Training:  70%|███████   | 10730/15223 [2:58:05<1:15:07,  1.00s/it, loss=6.3674]
Training:  70%|███████   | 10731/15223 [2:58:05<1:12:46,  1.03it/s, loss=6.3674]
Training:  70%|███████   | 10731/15223 [2:58:05<1:12:46,  1.03it/s, loss=6.3715]
Training:  70%|███████   | 10732/15223 [2:58:05<1:09:35,  1.08it/s, loss=6.3715]
Training:  70%|███████   | 10732/15223 [2:58:06<1:09:35,  1.08it/s, loss=6.2881]
Training:  71%|███████   | 10733/15223 [2:58:06<1:11:30,  1.05it/s, loss=6.2881]
Training:  71%|███████   | 10733/15223 [2:58:07<1:11:30,  1.05it/s, loss=6.4592]
Training:  71%|███████   | 10734/15223 [2:58:07<1:08:46,  1.09it/s, loss=6.4592]
Training:  71%|███████   | 10734/15223 [2:58:09<1:08:46,  1.09it/s, loss=6.0810]
Training:  71%|███████   | 10735/15223 [2:58:09<1:24:32,  1.13s/it, loss=6.0810]
Training:  71%|███████   | 10735/15223 [2:58:10<1:24:32,  1.13s/it, loss=6.1668]
Training:  71%|███████   | 10736/15223 [2:58:10<1:19:36,  1.06s/it, loss=6.1668]
Training:  71%|███████   | 10736/15223 [2:58:11<1:19:36,  1.06s/it, loss=5.7133]
Training:  71%|███████   | 10737/15223 [2:58:11<1:19:12,  1.06s/it, loss=5.7133]
Training:  71%|███████   | 10737/15223 [2:58:12<1:19:12,  1.06s/it, loss=6.0746]
Training:  71%|███████   | 10738/15223 [2:58:12<1:11:55,  1.04it/s, loss=6.0746]
Training:  71%|███████   | 10738/15223 [2:58:12<1:11:55,  1.04it/s, loss=6.1613]
Training:  71%|███████   | 10739/15223 [2:58:12<1:05:06,  1.15it/s, loss=6.1613]
Training:  71%|███████   | 10739/15223 [2:58:13<1:05:06,  1.15it/s, loss=6.0629]
Training:  71%|███████   | 10740/15223 [2:58:13<1:01:07,  1.22it/s, loss=6.0629]
Training:  71%|███████   | 10740/15223 [2:58:14<1:01:07,  1.22it/s, loss=6.0792]
Training:  71%|███████   | 10741/15223 [2:58:14<1:00:02,  1.24it/s, loss=6.0792]
Training:  71%|███████   | 10741/15223 [2:58:14<1:00:02,  1.24it/s, loss=5.9765]
Training:  71%|███████   | 10742/15223 [2:58:14<56:48,  1.31it/s, loss=5.9765]  
Training:  71%|███████   | 10742/15223 [2:58:15<56:48,  1.31it/s, loss=6.0550]
Training:  71%|███████   | 10743/15223 [2:58:15<56:46,  1.32it/s, loss=6.0550]
Training:  71%|███████   | 10743/15223 [2:58:16<56:46,  1.32it/s, loss=6.2497]
Training:  71%|███████   | 10744/15223 [2:58:16<58:54,  1.27it/s, loss=6.2497]
Training:  71%|███████   | 10744/15223 [2:58:17<58:54,  1.27it/s, loss=6.0118]
Training:  71%|███████   | 10745/15223 [2:58:17<57:57,  1.29it/s, loss=6.0118]
Training:  71%|███████   | 10745/15223 [2:58:18<57:57,  1.29it/s, loss=6.1124]
Training:  71%|███████   | 10746/15223 [2:58:18<1:00:09,  1.24it/s, loss=6.1124]
Training:  71%|███████   | 10746/15223 [2:58:19<1:00:09,  1.24it/s, loss=6.3377]
Training:  71%|███████   | 10747/15223 [2:58:19<1:10:13,  1.06it/s, loss=6.3377]
Training:  71%|███████   | 10747/15223 [2:58:20<1:10:13,  1.06it/s, loss=6.3481]
Training:  71%|███████   | 10748/15223 [2:58:20<1:11:22,  1.04it/s, loss=6.3481]
Training:  71%|███████   | 10748/15223 [2:58:21<1:11:22,  1.04it/s, loss=5.9165]
Training:  71%|███████   | 10749/15223 [2:58:21<1:13:30,  1.01it/s, loss=5.9165]
Training:  71%|███████   | 10749/15223 [2:58:22<1:13:30,  1.01it/s, loss=5.9547]
Training:  71%|███████   | 10750/15223 [2:58:22<1:07:24,  1.11it/s, loss=5.9547]
Training:  71%|███████   | 10750/15223 [2:58:23<1:07:24,  1.11it/s, loss=5.9270]
Training:  71%|███████   | 10751/15223 [2:58:23<1:23:29,  1.12s/it, loss=5.9270]
Training:  71%|███████   | 10751/15223 [2:58:24<1:23:29,  1.12s/it, loss=6.1181]
Training:  71%|███████   | 10752/15223 [2:58:24<1:17:57,  1.05s/it, loss=6.1181]
Training:  71%|███████   | 10752/15223 [2:58:25<1:17:57,  1.05s/it, loss=6.0411]
Training:  71%|███████   | 10753/15223 [2:58:25<1:16:09,  1.02s/it, loss=6.0411]
Training:  71%|███████   | 10753/15223 [2:58:26<1:16:09,  1.02s/it, loss=5.6726]
Training:  71%|███████   | 10754/15223 [2:58:26<1:20:33,  1.08s/it, loss=5.6726]
Training:  71%|███████   | 10754/15223 [2:58:28<1:20:33,  1.08s/it, loss=6.0337]
Training:  71%|███████   | 10755/15223 [2:58:28<1:25:43,  1.15s/it, loss=6.0337]
Training:  71%|███████   | 10755/15223 [2:58:28<1:25:43,  1.15s/it, loss=6.1084]
Training:  71%|███████   | 10756/15223 [2:58:28<1:19:06,  1.06s/it, loss=6.1084]
Training:  71%|███████   | 10756/15223 [2:58:29<1:19:06,  1.06s/it, loss=6.1475]
Training:  71%|███████   | 10757/15223 [2:58:29<1:16:33,  1.03s/it, loss=6.1475]
Training:  71%|███████   | 10757/15223 [2:58:30<1:16:33,  1.03s/it, loss=6.1482]
Training:  71%|███████   | 10758/15223 [2:58:30<1:11:14,  1.04it/s, loss=6.1482]
Training:  71%|███████   | 10758/15223 [2:58:31<1:11:14,  1.04it/s, loss=6.0151]
Training:  71%|███████   | 10759/15223 [2:58:31<1:06:07,  1.13it/s, loss=6.0151]
Training:  71%|███████   | 10759/15223 [2:58:32<1:06:07,  1.13it/s, loss=6.0681]
Training:  71%|███████   | 10760/15223 [2:58:32<1:02:56,  1.18it/s, loss=6.0681]
Training:  71%|███████   | 10760/15223 [2:58:33<1:02:56,  1.18it/s, loss=5.8242]
Training:  71%|███████   | 10761/15223 [2:58:33<1:07:58,  1.09it/s, loss=5.8242]
Training:  71%|███████   | 10761/15223 [2:58:33<1:07:58,  1.09it/s, loss=6.2435]
Training:  71%|███████   | 10762/15223 [2:58:33<1:02:16,  1.19it/s, loss=6.2435]
Training:  71%|███████   | 10762/15223 [2:58:34<1:02:16,  1.19it/s, loss=6.3665]
Training:  71%|███████   | 10763/15223 [2:58:34<1:06:08,  1.12it/s, loss=6.3665]
Training:  71%|███████   | 10763/15223 [2:58:36<1:06:08,  1.12it/s, loss=6.1722]
Training:  71%|███████   | 10764/15223 [2:58:36<1:10:56,  1.05it/s, loss=6.1722]
Training:  71%|███████   | 10764/15223 [2:58:37<1:10:56,  1.05it/s, loss=6.0278]
Training:  71%|███████   | 10765/15223 [2:58:37<1:11:10,  1.04it/s, loss=6.0278]
Training:  71%|███████   | 10765/15223 [2:58:37<1:11:10,  1.04it/s, loss=6.0460]
Training:  71%|███████   | 10766/15223 [2:58:37<1:11:15,  1.04it/s, loss=6.0460]
Training:  71%|███████   | 10766/15223 [2:58:38<1:11:15,  1.04it/s, loss=5.9732]
Training:  71%|███████   | 10767/15223 [2:58:38<1:07:36,  1.10it/s, loss=5.9732]
Training:  71%|███████   | 10767/15223 [2:58:39<1:07:36,  1.10it/s, loss=5.9885]
Training:  71%|███████   | 10768/15223 [2:58:39<1:05:41,  1.13it/s, loss=5.9885]
Training:  71%|███████   | 10768/15223 [2:58:40<1:05:41,  1.13it/s, loss=6.0950]
Training:  71%|███████   | 10769/15223 [2:58:40<1:01:13,  1.21it/s, loss=6.0950]
Training:  71%|███████   | 10769/15223 [2:58:41<1:01:13,  1.21it/s, loss=6.0070]
Training:  71%|███████   | 10770/15223 [2:58:41<1:04:46,  1.15it/s, loss=6.0070]
Training:  71%|███████   | 10770/15223 [2:58:42<1:04:46,  1.15it/s, loss=5.8912]
Training:  71%|███████   | 10771/15223 [2:58:42<1:16:47,  1.04s/it, loss=5.8912]
Training:  71%|███████   | 10771/15223 [2:58:43<1:16:47,  1.04s/it, loss=6.1342]
Training:  71%|███████   | 10772/15223 [2:58:43<1:15:17,  1.01s/it, loss=6.1342]
Training:  71%|███████   | 10772/15223 [2:58:44<1:15:17,  1.01s/it, loss=6.0222]
Training:  71%|███████   | 10773/15223 [2:58:44<1:17:14,  1.04s/it, loss=6.0222]
Training:  71%|███████   | 10773/15223 [2:58:45<1:17:14,  1.04s/it, loss=6.1043]
Training:  71%|███████   | 10774/15223 [2:58:45<1:10:19,  1.05it/s, loss=6.1043]
Training:  71%|███████   | 10774/15223 [2:58:46<1:10:19,  1.05it/s, loss=5.9886]
Training:  71%|███████   | 10775/15223 [2:58:46<1:11:08,  1.04it/s, loss=5.9886]
Training:  71%|███████   | 10775/15223 [2:58:47<1:11:08,  1.04it/s, loss=6.1109]
Training:  71%|███████   | 10776/15223 [2:58:47<1:08:23,  1.08it/s, loss=6.1109]
Training:  71%|███████   | 10776/15223 [2:58:48<1:08:23,  1.08it/s, loss=5.9771]
Training:  71%|███████   | 10777/15223 [2:58:48<1:11:42,  1.03it/s, loss=5.9771]
Training:  71%|███████   | 10777/15223 [2:58:49<1:11:42,  1.03it/s, loss=5.9440]
Training:  71%|███████   | 10778/15223 [2:58:49<1:06:54,  1.11it/s, loss=5.9440]
Training:  71%|███████   | 10778/15223 [2:58:50<1:06:54,  1.11it/s, loss=6.1671]
Training:  71%|███████   | 10779/15223 [2:58:50<1:11:13,  1.04it/s, loss=6.1671]
Training:  71%|███████   | 10779/15223 [2:58:51<1:11:13,  1.04it/s, loss=5.9590]
Training:  71%|███████   | 10780/15223 [2:58:51<1:16:59,  1.04s/it, loss=5.9590]
Training:  71%|███████   | 10780/15223 [2:58:52<1:16:59,  1.04s/it, loss=6.0593]
Training:  71%|███████   | 10781/15223 [2:58:52<1:20:40,  1.09s/it, loss=6.0593]
Training:  71%|███████   | 10781/15223 [2:58:53<1:20:40,  1.09s/it, loss=6.1928]
Training:  71%|███████   | 10782/15223 [2:58:53<1:16:00,  1.03s/it, loss=6.1928]
Training:  71%|███████   | 10782/15223 [2:58:54<1:16:00,  1.03s/it, loss=5.8093]
Training:  71%|███████   | 10783/15223 [2:58:54<1:13:12,  1.01it/s, loss=5.8093]
Training:  71%|███████   | 10783/15223 [2:58:55<1:13:12,  1.01it/s, loss=6.1438]
Training:  71%|███████   | 10784/15223 [2:58:55<1:14:13,  1.00s/it, loss=6.1438]
Training:  71%|███████   | 10784/15223 [2:58:56<1:14:13,  1.00s/it, loss=5.7939]
Training:  71%|███████   | 10785/15223 [2:58:56<1:15:24,  1.02s/it, loss=5.7939]
Training:  71%|███████   | 10785/15223 [2:58:57<1:15:24,  1.02s/it, loss=6.0760]
Training:  71%|███████   | 10786/15223 [2:58:57<1:08:41,  1.08it/s, loss=6.0760]
Training:  71%|███████   | 10786/15223 [2:58:58<1:08:41,  1.08it/s, loss=6.2468]
Training:  71%|███████   | 10787/15223 [2:58:58<1:05:41,  1.13it/s, loss=6.2468]
Training:  71%|███████   | 10787/15223 [2:58:58<1:05:41,  1.13it/s, loss=6.0274]
Training:  71%|███████   | 10788/15223 [2:58:58<59:54,  1.23it/s, loss=6.0274]  
Training:  71%|███████   | 10788/15223 [2:58:59<59:54,  1.23it/s, loss=5.7419]
Training:  71%|███████   | 10789/15223 [2:58:59<1:00:16,  1.23it/s, loss=5.7419]
Training:  71%|███████   | 10789/15223 [2:59:02<1:00:16,  1.23it/s, loss=5.9834]
Training:  71%|███████   | 10790/15223 [2:59:02<1:58:41,  1.61s/it, loss=5.9834]
Training:  71%|███████   | 10790/15223 [2:59:04<1:58:41,  1.61s/it, loss=6.1521]
Training:  71%|███████   | 10791/15223 [2:59:04<1:51:30,  1.51s/it, loss=6.1521]
Training:  71%|███████   | 10791/15223 [2:59:05<1:51:30,  1.51s/it, loss=6.0323]
Training:  71%|███████   | 10792/15223 [2:59:05<1:37:20,  1.32s/it, loss=6.0323]
Training:  71%|███████   | 10792/15223 [2:59:06<1:37:20,  1.32s/it, loss=5.9238]
Training:  71%|███████   | 10793/15223 [2:59:06<1:31:26,  1.24s/it, loss=5.9238]
Training:  71%|███████   | 10793/15223 [2:59:07<1:31:26,  1.24s/it, loss=6.0995]
Training:  71%|███████   | 10794/15223 [2:59:07<1:34:27,  1.28s/it, loss=6.0995]
Training:  71%|███████   | 10794/15223 [2:59:08<1:34:27,  1.28s/it, loss=5.7235]
Training:  71%|███████   | 10795/15223 [2:59:08<1:31:34,  1.24s/it, loss=5.7235]
Training:  71%|███████   | 10795/15223 [2:59:10<1:31:34,  1.24s/it, loss=6.1730]
Training:  71%|███████   | 10796/15223 [2:59:10<1:40:58,  1.37s/it, loss=6.1730]
Training:  71%|███████   | 10796/15223 [2:59:11<1:40:58,  1.37s/it, loss=6.0951]
Training:  71%|███████   | 10797/15223 [2:59:11<1:30:37,  1.23s/it, loss=6.0951]
Training:  71%|███████   | 10797/15223 [2:59:12<1:30:37,  1.23s/it, loss=5.7708]
Training:  71%|███████   | 10798/15223 [2:59:12<1:23:45,  1.14s/it, loss=5.7708]
Training:  71%|███████   | 10798/15223 [2:59:13<1:23:45,  1.14s/it, loss=5.8526]
Training:  71%|███████   | 10799/15223 [2:59:13<1:24:42,  1.15s/it, loss=5.8526]
Training:  71%|███████   | 10799/15223 [2:59:14<1:24:42,  1.15s/it, loss=5.7566]
Training:  71%|███████   | 10800/15223 [2:59:14<1:16:15,  1.03s/it, loss=5.7566]
Training:  71%|███████   | 10800/15223 [2:59:15<1:16:15,  1.03s/it, loss=6.0140]
Training:  71%|███████   | 10801/15223 [2:59:15<1:15:28,  1.02s/it, loss=6.0140]
Training:  71%|███████   | 10801/15223 [2:59:15<1:15:28,  1.02s/it, loss=6.1121]
Training:  71%|███████   | 10802/15223 [2:59:15<1:08:01,  1.08it/s, loss=6.1121]
Training:  71%|███████   | 10802/15223 [2:59:16<1:08:01,  1.08it/s, loss=5.9117]
Training:  71%|███████   | 10803/15223 [2:59:16<1:03:04,  1.17it/s, loss=5.9117]
Training:  71%|███████   | 10803/15223 [2:59:17<1:03:04,  1.17it/s, loss=6.0819]
Training:  71%|███████   | 10804/15223 [2:59:17<1:04:44,  1.14it/s, loss=6.0819]
Training:  71%|███████   | 10804/15223 [2:59:18<1:04:44,  1.14it/s, loss=6.2031]
Training:  71%|███████   | 10805/15223 [2:59:18<1:05:18,  1.13it/s, loss=6.2031]
Training:  71%|███████   | 10805/15223 [2:59:19<1:05:18,  1.13it/s, loss=6.1310]
Training:  71%|███████   | 10806/15223 [2:59:19<1:10:00,  1.05it/s, loss=6.1310]
Training:  71%|███████   | 10806/15223 [2:59:20<1:10:00,  1.05it/s, loss=5.8972]
Training:  71%|███████   | 10807/15223 [2:59:20<1:10:51,  1.04it/s, loss=5.8972]
Training:  71%|███████   | 10807/15223 [2:59:21<1:10:51,  1.04it/s, loss=5.8890]
Training:  71%|███████   | 10808/15223 [2:59:21<1:15:10,  1.02s/it, loss=5.8890]
Training:  71%|███████   | 10808/15223 [2:59:22<1:15:10,  1.02s/it, loss=5.8969]
Training:  71%|███████   | 10809/15223 [2:59:22<1:14:56,  1.02s/it, loss=5.8969]
Training:  71%|███████   | 10809/15223 [2:59:23<1:14:56,  1.02s/it, loss=5.9410]
Training:  71%|███████   | 10810/15223 [2:59:23<1:06:03,  1.11it/s, loss=5.9410]
Training:  71%|███████   | 10810/15223 [2:59:23<1:06:03,  1.11it/s, loss=5.8826]
Training:  71%|███████   | 10811/15223 [2:59:23<1:02:37,  1.17it/s, loss=5.8826]
Training:  71%|███████   | 10811/15223 [2:59:24<1:02:37,  1.17it/s, loss=5.9288]
Training:  71%|███████   | 10812/15223 [2:59:24<1:00:01,  1.22it/s, loss=5.9288]
Training:  71%|███████   | 10812/15223 [2:59:26<1:00:01,  1.22it/s, loss=5.9569]
Training:  71%|███████   | 10813/15223 [2:59:26<1:23:30,  1.14s/it, loss=5.9569]
Training:  71%|███████   | 10813/15223 [2:59:27<1:23:30,  1.14s/it, loss=6.0779]
Training:  71%|███████   | 10814/15223 [2:59:27<1:16:21,  1.04s/it, loss=6.0779]
Training:  71%|███████   | 10814/15223 [2:59:28<1:16:21,  1.04s/it, loss=6.3106]
Training:  71%|███████   | 10815/15223 [2:59:28<1:13:13,  1.00it/s, loss=6.3106]
Training:  71%|███████   | 10815/15223 [2:59:30<1:13:13,  1.00it/s, loss=5.9492]
Training:  71%|███████   | 10816/15223 [2:59:30<1:36:32,  1.31s/it, loss=5.9492]
Training:  71%|███████   | 10816/15223 [2:59:31<1:36:32,  1.31s/it, loss=5.6343]
Training:  71%|███████   | 10817/15223 [2:59:31<1:32:13,  1.26s/it, loss=5.6343]
Training:  71%|███████   | 10817/15223 [2:59:32<1:32:13,  1.26s/it, loss=5.9807]
Training:  71%|███████   | 10818/15223 [2:59:32<1:23:02,  1.13s/it, loss=5.9807]
Training:  71%|███████   | 10818/15223 [2:59:33<1:23:02,  1.13s/it, loss=6.0318]
Training:  71%|███████   | 10819/15223 [2:59:33<1:14:03,  1.01s/it, loss=6.0318]
Training:  71%|███████   | 10819/15223 [2:59:33<1:14:03,  1.01s/it, loss=6.0693]
Training:  71%|███████   | 10820/15223 [2:59:33<1:08:14,  1.08it/s, loss=6.0693]
Training:  71%|███████   | 10820/15223 [2:59:35<1:08:14,  1.08it/s, loss=6.0349]
Training:  71%|███████   | 10821/15223 [2:59:35<1:28:51,  1.21s/it, loss=6.0349]
Training:  71%|███████   | 10821/15223 [2:59:36<1:28:51,  1.21s/it, loss=5.8063]
Training:  71%|███████   | 10822/15223 [2:59:36<1:15:52,  1.03s/it, loss=5.8063]
Training:  71%|███████   | 10822/15223 [2:59:37<1:15:52,  1.03s/it, loss=5.7362]
Training:  71%|███████   | 10823/15223 [2:59:37<1:13:48,  1.01s/it, loss=5.7362]
Training:  71%|███████   | 10823/15223 [2:59:38<1:13:48,  1.01s/it, loss=6.0335]
Training:  71%|███████   | 10824/15223 [2:59:38<1:13:13,  1.00it/s, loss=6.0335]
Training:  71%|███████   | 10824/15223 [2:59:39<1:13:13,  1.00it/s, loss=6.1750]
Training:  71%|███████   | 10825/15223 [2:59:39<1:12:40,  1.01it/s, loss=6.1750]
Training:  71%|███████   | 10825/15223 [2:59:40<1:12:40,  1.01it/s, loss=6.0649]
Training:  71%|███████   | 10826/15223 [2:59:40<1:17:11,  1.05s/it, loss=6.0649]
Training:  71%|███████   | 10826/15223 [2:59:41<1:17:11,  1.05s/it, loss=5.9779]
Training:  71%|███████   | 10827/15223 [2:59:41<1:16:17,  1.04s/it, loss=5.9779]
Training:  71%|███████   | 10827/15223 [2:59:43<1:16:17,  1.04s/it, loss=6.0629]
Training:  71%|███████   | 10828/15223 [2:59:43<1:29:50,  1.23s/it, loss=6.0629]
Training:  71%|███████   | 10828/15223 [2:59:43<1:29:50,  1.23s/it, loss=5.8282]
Training:  71%|███████   | 10829/15223 [2:59:43<1:20:29,  1.10s/it, loss=5.8282]
Training:  71%|███████   | 10829/15223 [2:59:45<1:20:29,  1.10s/it, loss=6.1533]
Training:  71%|███████   | 10830/15223 [2:59:45<1:21:49,  1.12s/it, loss=6.1533]
Training:  71%|███████   | 10830/15223 [2:59:45<1:21:49,  1.12s/it, loss=5.9638]
Training:  71%|███████   | 10831/15223 [2:59:45<1:14:32,  1.02s/it, loss=5.9638]
Training:  71%|███████   | 10831/15223 [2:59:46<1:14:32,  1.02s/it, loss=5.9111]
Training:  71%|███████   | 10832/15223 [2:59:46<1:09:57,  1.05it/s, loss=5.9111]
Training:  71%|███████   | 10832/15223 [2:59:47<1:09:57,  1.05it/s, loss=5.5582]
Training:  71%|███████   | 10833/15223 [2:59:47<1:18:35,  1.07s/it, loss=5.5582]
Training:  71%|███████   | 10833/15223 [2:59:48<1:18:35,  1.07s/it, loss=5.8687]
Training:  71%|███████   | 10834/15223 [2:59:48<1:12:07,  1.01it/s, loss=5.8687]
Training:  71%|███████   | 10834/15223 [2:59:49<1:12:07,  1.01it/s, loss=6.3997]
Training:  71%|███████   | 10835/15223 [2:59:49<1:08:57,  1.06it/s, loss=6.3997]
Training:  71%|███████   | 10835/15223 [2:59:50<1:08:57,  1.06it/s, loss=5.9629]
Training:  71%|███████   | 10836/15223 [2:59:50<1:13:08,  1.00s/it, loss=5.9629]
Training:  71%|███████   | 10836/15223 [2:59:52<1:13:08,  1.00s/it, loss=6.1182]
Training:  71%|███████   | 10837/15223 [2:59:52<1:19:37,  1.09s/it, loss=6.1182]
Training:  71%|███████   | 10837/15223 [2:59:52<1:19:37,  1.09s/it, loss=5.9022]
Training:  71%|███████   | 10838/15223 [2:59:52<1:10:00,  1.04it/s, loss=5.9022]
Training:  71%|███████   | 10838/15223 [2:59:53<1:10:00,  1.04it/s, loss=6.0964]
Training:  71%|███████   | 10839/15223 [2:59:53<1:05:29,  1.12it/s, loss=6.0964]
Training:  71%|███████   | 10839/15223 [2:59:54<1:05:29,  1.12it/s, loss=6.1117]
Training:  71%|███████   | 10840/15223 [2:59:54<1:08:39,  1.06it/s, loss=6.1117]
Training:  71%|███████   | 10840/15223 [2:59:55<1:08:39,  1.06it/s, loss=6.2057]
Training:  71%|███████   | 10841/15223 [2:59:55<1:12:20,  1.01it/s, loss=6.2057]
Training:  71%|███████   | 10841/15223 [2:59:56<1:12:20,  1.01it/s, loss=6.2468]
Training:  71%|███████   | 10842/15223 [2:59:56<1:08:44,  1.06it/s, loss=6.2468]
Training:  71%|███████   | 10842/15223 [2:59:57<1:08:44,  1.06it/s, loss=6.1801]
Training:  71%|███████   | 10843/15223 [2:59:57<1:06:56,  1.09it/s, loss=6.1801]
Training:  71%|███████   | 10843/15223 [2:59:57<1:06:56,  1.09it/s, loss=6.1622]
Training:  71%|███████   | 10844/15223 [2:59:57<1:00:10,  1.21it/s, loss=6.1622]
Training:  71%|███████   | 10844/15223 [2:59:58<1:00:10,  1.21it/s, loss=5.8602]
Training:  71%|███████   | 10845/15223 [2:59:58<59:24,  1.23it/s, loss=5.8602]  
Training:  71%|███████   | 10845/15223 [2:59:59<59:24,  1.23it/s, loss=6.1380]
Training:  71%|███████   | 10846/15223 [2:59:59<58:22,  1.25it/s, loss=6.1380]
Training:  71%|███████   | 10846/15223 [3:00:00<58:22,  1.25it/s, loss=6.1000]
Training:  71%|███████▏  | 10847/15223 [3:00:00<1:09:49,  1.04it/s, loss=6.1000]
Training:  71%|███████▏  | 10847/15223 [3:00:01<1:09:49,  1.04it/s, loss=6.0600]
Training:  71%|███████▏  | 10848/15223 [3:00:01<1:15:24,  1.03s/it, loss=6.0600]
Training:  71%|███████▏  | 10848/15223 [3:00:02<1:15:24,  1.03s/it, loss=5.5589]
Training:  71%|███████▏  | 10849/15223 [3:00:02<1:15:13,  1.03s/it, loss=5.5589]
Training:  71%|███████▏  | 10849/15223 [3:00:04<1:15:13,  1.03s/it, loss=5.8874]
Training:  71%|███████▏  | 10850/15223 [3:00:04<1:24:11,  1.16s/it, loss=5.8874]
Training:  71%|███████▏  | 10850/15223 [3:00:05<1:24:11,  1.16s/it, loss=6.2551]
Training:  71%|███████▏  | 10851/15223 [3:00:05<1:21:07,  1.11s/it, loss=6.2551]
Training:  71%|███████▏  | 10851/15223 [3:00:06<1:21:07,  1.11s/it, loss=5.7614]
Training:  71%|███████▏  | 10852/15223 [3:00:06<1:16:12,  1.05s/it, loss=5.7614]
Training:  71%|███████▏  | 10852/15223 [3:00:07<1:16:12,  1.05s/it, loss=5.6675]
Training:  71%|███████▏  | 10853/15223 [3:00:07<1:10:14,  1.04it/s, loss=5.6675]
Training:  71%|███████▏  | 10853/15223 [3:00:08<1:10:14,  1.04it/s, loss=5.6628]
Training:  71%|███████▏  | 10854/15223 [3:00:08<1:21:02,  1.11s/it, loss=5.6628]
Training:  71%|███████▏  | 10854/15223 [3:00:09<1:21:02,  1.11s/it, loss=5.5684]
Training:  71%|███████▏  | 10855/15223 [3:00:09<1:21:24,  1.12s/it, loss=5.5684]
Training:  71%|███████▏  | 10855/15223 [3:00:10<1:21:24,  1.12s/it, loss=5.8629]
Training:  71%|███████▏  | 10856/15223 [3:00:10<1:16:15,  1.05s/it, loss=5.8629]
Training:  71%|███████▏  | 10856/15223 [3:00:11<1:16:15,  1.05s/it, loss=6.3925]
Training:  71%|███████▏  | 10857/15223 [3:00:11<1:12:11,  1.01it/s, loss=6.3925]
Training:  71%|███████▏  | 10857/15223 [3:00:12<1:12:11,  1.01it/s, loss=6.3112]
Training:  71%|███████▏  | 10858/15223 [3:00:12<1:06:05,  1.10it/s, loss=6.3112]
Training:  71%|███████▏  | 10858/15223 [3:00:13<1:06:05,  1.10it/s, loss=6.0261]
Training:  71%|███████▏  | 10859/15223 [3:00:13<1:19:13,  1.09s/it, loss=6.0261]
Training:  71%|███████▏  | 10859/15223 [3:00:14<1:19:13,  1.09s/it, loss=6.2078]
Training:  71%|███████▏  | 10860/15223 [3:00:14<1:10:01,  1.04it/s, loss=6.2078]
Training:  71%|███████▏  | 10860/15223 [3:00:15<1:10:01,  1.04it/s, loss=5.8676]
Training:  71%|███████▏  | 10861/15223 [3:00:15<1:17:35,  1.07s/it, loss=5.8676]
Training:  71%|███████▏  | 10861/15223 [3:00:16<1:17:35,  1.07s/it, loss=6.4001]
Training:  71%|███████▏  | 10862/15223 [3:00:16<1:09:13,  1.05it/s, loss=6.4001]
Training:  71%|███████▏  | 10862/15223 [3:00:16<1:09:13,  1.05it/s, loss=6.0320]
Training:  71%|███████▏  | 10863/15223 [3:00:16<1:01:30,  1.18it/s, loss=6.0320]
Training:  71%|███████▏  | 10863/15223 [3:00:17<1:01:30,  1.18it/s, loss=6.0359]
Training:  71%|███████▏  | 10864/15223 [3:00:17<1:02:55,  1.15it/s, loss=6.0359]
Training:  71%|███████▏  | 10864/15223 [3:00:19<1:02:55,  1.15it/s, loss=6.0464]
Training:  71%|███████▏  | 10865/15223 [3:00:19<1:10:45,  1.03it/s, loss=6.0464]
Training:  71%|███████▏  | 10865/15223 [3:00:20<1:10:45,  1.03it/s, loss=6.0037]
Training:  71%|███████▏  | 10866/15223 [3:00:20<1:14:09,  1.02s/it, loss=6.0037]
Training:  71%|███████▏  | 10866/15223 [3:00:20<1:14:09,  1.02s/it, loss=6.2137]
Training:  71%|███████▏  | 10867/15223 [3:00:20<1:07:47,  1.07it/s, loss=6.2137]
Training:  71%|███████▏  | 10867/15223 [3:00:21<1:07:47,  1.07it/s, loss=5.7840]
Training:  71%|███████▏  | 10868/15223 [3:00:21<1:08:33,  1.06it/s, loss=5.7840]
Training:  71%|███████▏  | 10868/15223 [3:00:22<1:08:33,  1.06it/s, loss=5.8465]
Training:  71%|███████▏  | 10869/15223 [3:00:22<1:09:07,  1.05it/s, loss=5.8465]
Training:  71%|███████▏  | 10869/15223 [3:00:24<1:09:07,  1.05it/s, loss=6.0396]
Training:  71%|███████▏  | 10870/15223 [3:00:24<1:13:24,  1.01s/it, loss=6.0396]
Training:  71%|███████▏  | 10870/15223 [3:00:25<1:13:24,  1.01s/it, loss=5.9915]
Training:  71%|███████▏  | 10871/15223 [3:00:25<1:28:27,  1.22s/it, loss=5.9915]
Training:  71%|███████▏  | 10871/15223 [3:00:26<1:28:27,  1.22s/it, loss=5.9301]
Training:  71%|███████▏  | 10872/15223 [3:00:26<1:23:38,  1.15s/it, loss=5.9301]
Training:  71%|███████▏  | 10872/15223 [3:00:27<1:23:38,  1.15s/it, loss=6.3368]
Training:  71%|███████▏  | 10873/15223 [3:00:27<1:19:06,  1.09s/it, loss=6.3368]
Training:  71%|███████▏  | 10873/15223 [3:00:28<1:19:06,  1.09s/it, loss=6.1458]
Training:  71%|███████▏  | 10874/15223 [3:00:28<1:15:28,  1.04s/it, loss=6.1458]
Training:  71%|███████▏  | 10874/15223 [3:00:29<1:15:28,  1.04s/it, loss=5.6758]
Training:  71%|███████▏  | 10875/15223 [3:00:29<1:17:34,  1.07s/it, loss=5.6758]
Training:  71%|███████▏  | 10875/15223 [3:00:30<1:17:34,  1.07s/it, loss=5.9316]
Training:  71%|███████▏  | 10876/15223 [3:00:30<1:15:37,  1.04s/it, loss=5.9316]
Training:  71%|███████▏  | 10876/15223 [3:00:31<1:15:37,  1.04s/it, loss=5.8637]
Training:  71%|███████▏  | 10877/15223 [3:00:31<1:10:07,  1.03it/s, loss=5.8637]
Training:  71%|███████▏  | 10877/15223 [3:00:32<1:10:07,  1.03it/s, loss=6.0081]
Training:  71%|███████▏  | 10878/15223 [3:00:32<1:07:44,  1.07it/s, loss=6.0081]
Training:  71%|███████▏  | 10878/15223 [3:00:33<1:07:44,  1.07it/s, loss=6.1733]
Training:  71%|███████▏  | 10879/15223 [3:00:33<1:12:05,  1.00it/s, loss=6.1733]
Training:  71%|███████▏  | 10879/15223 [3:00:34<1:12:05,  1.00it/s, loss=6.1560]
Training:  71%|███████▏  | 10880/15223 [3:00:34<1:07:35,  1.07it/s, loss=6.1560]
Training:  71%|███████▏  | 10880/15223 [3:00:35<1:07:35,  1.07it/s, loss=5.9603]
Training:  71%|███████▏  | 10881/15223 [3:00:35<1:06:55,  1.08it/s, loss=5.9603]
Training:  71%|███████▏  | 10881/15223 [3:00:37<1:06:55,  1.08it/s, loss=5.7962]
Training:  71%|███████▏  | 10882/15223 [3:00:37<1:29:26,  1.24s/it, loss=5.7962]
Training:  71%|███████▏  | 10882/15223 [3:00:37<1:29:26,  1.24s/it, loss=5.9714]
Training:  71%|███████▏  | 10883/15223 [3:00:37<1:19:19,  1.10s/it, loss=5.9714]
Training:  71%|███████▏  | 10883/15223 [3:00:38<1:19:19,  1.10s/it, loss=5.6088]
Training:  71%|███████▏  | 10884/15223 [3:00:38<1:11:27,  1.01it/s, loss=5.6088]
Training:  71%|███████▏  | 10884/15223 [3:00:39<1:11:27,  1.01it/s, loss=6.0398]
Training:  72%|███████▏  | 10885/15223 [3:00:39<1:07:19,  1.07it/s, loss=6.0398]
Training:  72%|███████▏  | 10885/15223 [3:00:40<1:07:19,  1.07it/s, loss=5.9125]
Training:  72%|███████▏  | 10886/15223 [3:00:40<1:13:17,  1.01s/it, loss=5.9125]
Training:  72%|███████▏  | 10886/15223 [3:00:41<1:13:17,  1.01s/it, loss=5.7396]
Training:  72%|███████▏  | 10887/15223 [3:00:41<1:11:27,  1.01it/s, loss=5.7396]
Training:  72%|███████▏  | 10887/15223 [3:00:42<1:11:27,  1.01it/s, loss=6.3979]
Training:  72%|███████▏  | 10888/15223 [3:00:42<1:13:26,  1.02s/it, loss=6.3979]
Training:  72%|███████▏  | 10888/15223 [3:00:43<1:13:26,  1.02s/it, loss=5.9869]
Training:  72%|███████▏  | 10889/15223 [3:00:43<1:10:57,  1.02it/s, loss=5.9869]
Training:  72%|███████▏  | 10889/15223 [3:00:44<1:10:57,  1.02it/s, loss=6.0969]
Training:  72%|███████▏  | 10890/15223 [3:00:44<1:10:27,  1.02it/s, loss=6.0969]
Training:  72%|███████▏  | 10890/15223 [3:00:45<1:10:27,  1.02it/s, loss=5.8267]
Training:  72%|███████▏  | 10891/15223 [3:00:45<1:01:17,  1.18it/s, loss=5.8267]
Training:  72%|███████▏  | 10891/15223 [3:00:45<1:01:17,  1.18it/s, loss=6.2349]
Training:  72%|███████▏  | 10892/15223 [3:00:45<1:02:01,  1.16it/s, loss=6.2349]
Training:  72%|███████▏  | 10892/15223 [3:00:47<1:02:01,  1.16it/s, loss=5.9786]
Training:  72%|███████▏  | 10893/15223 [3:00:47<1:08:45,  1.05it/s, loss=5.9786]
Training:  72%|███████▏  | 10893/15223 [3:00:47<1:08:45,  1.05it/s, loss=6.1009]
Training:  72%|███████▏  | 10894/15223 [3:00:47<1:04:39,  1.12it/s, loss=6.1009]
Training:  72%|███████▏  | 10894/15223 [3:00:48<1:04:39,  1.12it/s, loss=6.2612]
Training:  72%|███████▏  | 10895/15223 [3:00:48<1:06:22,  1.09it/s, loss=6.2612]
Training:  72%|███████▏  | 10895/15223 [3:00:49<1:06:22,  1.09it/s, loss=5.9143]
Training:  72%|███████▏  | 10896/15223 [3:00:49<1:10:10,  1.03it/s, loss=5.9143]
Training:  72%|███████▏  | 10896/15223 [3:00:50<1:10:10,  1.03it/s, loss=5.7226]
Training:  72%|███████▏  | 10897/15223 [3:00:50<1:07:29,  1.07it/s, loss=5.7226]
Training:  72%|███████▏  | 10897/15223 [3:00:52<1:07:29,  1.07it/s, loss=6.1466]
Training:  72%|███████▏  | 10898/15223 [3:00:52<1:17:16,  1.07s/it, loss=6.1466]
Training:  72%|███████▏  | 10898/15223 [3:00:53<1:17:16,  1.07s/it, loss=5.9167]
Training:  72%|███████▏  | 10899/15223 [3:00:53<1:19:41,  1.11s/it, loss=5.9167]
Training:  72%|███████▏  | 10899/15223 [3:00:54<1:19:41,  1.11s/it, loss=6.1576]
Training:  72%|███████▏  | 10900/15223 [3:00:54<1:13:19,  1.02s/it, loss=6.1576]
Training:  72%|███████▏  | 10900/15223 [3:00:54<1:13:19,  1.02s/it, loss=5.8426]
Training:  72%|███████▏  | 10901/15223 [3:00:54<1:05:42,  1.10it/s, loss=5.8426]
Training:  72%|███████▏  | 10901/15223 [3:00:56<1:05:42,  1.10it/s, loss=6.2266]
Training:  72%|███████▏  | 10902/15223 [3:00:56<1:11:34,  1.01it/s, loss=6.2266]
Training:  72%|███████▏  | 10902/15223 [3:00:56<1:11:34,  1.01it/s, loss=6.1245]
Training:  72%|███████▏  | 10903/15223 [3:00:56<1:06:10,  1.09it/s, loss=6.1245]
Training:  72%|███████▏  | 10903/15223 [3:00:57<1:06:10,  1.09it/s, loss=6.0566]
Training:  72%|███████▏  | 10904/15223 [3:00:57<1:01:01,  1.18it/s, loss=6.0566]
Training:  72%|███████▏  | 10904/15223 [3:00:58<1:01:01,  1.18it/s, loss=6.0182]
Training:  72%|███████▏  | 10905/15223 [3:00:58<1:00:25,  1.19it/s, loss=6.0182]
Training:  72%|███████▏  | 10905/15223 [3:00:59<1:00:25,  1.19it/s, loss=6.1080]
Training:  72%|███████▏  | 10906/15223 [3:00:59<57:53,  1.24it/s, loss=6.1080]  
Training:  72%|███████▏  | 10906/15223 [3:01:00<57:53,  1.24it/s, loss=6.1614]
Training:  72%|███████▏  | 10907/15223 [3:01:00<1:11:40,  1.00it/s, loss=6.1614]
Training:  72%|███████▏  | 10907/15223 [3:01:01<1:11:40,  1.00it/s, loss=6.0743]
Training:  72%|███████▏  | 10908/15223 [3:01:01<1:22:45,  1.15s/it, loss=6.0743]
Training:  72%|███████▏  | 10908/15223 [3:01:02<1:22:45,  1.15s/it, loss=6.0596]
Training:  72%|███████▏  | 10909/15223 [3:01:02<1:15:34,  1.05s/it, loss=6.0596]
Training:  72%|███████▏  | 10909/15223 [3:01:03<1:15:34,  1.05s/it, loss=6.0906]
Training:  72%|███████▏  | 10910/15223 [3:01:03<1:08:33,  1.05it/s, loss=6.0906]
Training:  72%|███████▏  | 10910/15223 [3:01:04<1:08:33,  1.05it/s, loss=5.9571]
Training:  72%|███████▏  | 10911/15223 [3:01:04<1:11:06,  1.01it/s, loss=5.9571]
Training:  72%|███████▏  | 10911/15223 [3:01:05<1:11:06,  1.01it/s, loss=6.2358]
Training:  72%|███████▏  | 10912/15223 [3:01:05<1:03:30,  1.13it/s, loss=6.2358]
Training:  72%|███████▏  | 10912/15223 [3:01:06<1:03:30,  1.13it/s, loss=5.9412]
Training:  72%|███████▏  | 10913/15223 [3:01:06<1:07:04,  1.07it/s, loss=5.9412]
Training:  72%|███████▏  | 10913/15223 [3:01:07<1:07:04,  1.07it/s, loss=5.9974]
Training:  72%|███████▏  | 10914/15223 [3:01:07<1:11:45,  1.00it/s, loss=5.9974]
Training:  72%|███████▏  | 10914/15223 [3:01:08<1:11:45,  1.00it/s, loss=6.0508]
Training:  72%|███████▏  | 10915/15223 [3:01:08<1:20:56,  1.13s/it, loss=6.0508]
Training:  72%|███████▏  | 10915/15223 [3:01:09<1:20:56,  1.13s/it, loss=5.9141]
Training:  72%|███████▏  | 10916/15223 [3:01:09<1:17:28,  1.08s/it, loss=5.9141]
Training:  72%|███████▏  | 10916/15223 [3:01:10<1:17:28,  1.08s/it, loss=5.8728]
Training:  72%|███████▏  | 10917/15223 [3:01:10<1:12:49,  1.01s/it, loss=5.8728]
Training:  72%|███████▏  | 10917/15223 [3:01:11<1:12:49,  1.01s/it, loss=6.0332]
Training:  72%|███████▏  | 10918/15223 [3:01:11<1:15:58,  1.06s/it, loss=6.0332]
Training:  72%|███████▏  | 10918/15223 [3:01:12<1:15:58,  1.06s/it, loss=5.8768]
Training:  72%|███████▏  | 10919/15223 [3:01:12<1:12:11,  1.01s/it, loss=5.8768]
Training:  72%|███████▏  | 10919/15223 [3:01:13<1:12:11,  1.01s/it, loss=5.9816]
Training:  72%|███████▏  | 10920/15223 [3:01:13<1:07:08,  1.07it/s, loss=5.9816]
Training:  72%|███████▏  | 10920/15223 [3:01:14<1:07:08,  1.07it/s, loss=6.1035]
Training:  72%|███████▏  | 10921/15223 [3:01:14<1:06:32,  1.08it/s, loss=6.1035]
Training:  72%|███████▏  | 10921/15223 [3:01:15<1:06:32,  1.08it/s, loss=6.4218]
Training:  72%|███████▏  | 10922/15223 [3:01:15<1:04:07,  1.12it/s, loss=6.4218]
Training:  72%|███████▏  | 10922/15223 [3:01:16<1:04:07,  1.12it/s, loss=5.9926]
Training:  72%|███████▏  | 10923/15223 [3:01:16<1:04:37,  1.11it/s, loss=5.9926]
Training:  72%|███████▏  | 10923/15223 [3:01:17<1:04:37,  1.11it/s, loss=5.7974]
Training:  72%|███████▏  | 10924/15223 [3:01:17<1:10:06,  1.02it/s, loss=5.7974]
Training:  72%|███████▏  | 10924/15223 [3:01:18<1:10:06,  1.02it/s, loss=6.1377]
Training:  72%|███████▏  | 10925/15223 [3:01:18<1:04:58,  1.10it/s, loss=6.1377]
Training:  72%|███████▏  | 10925/15223 [3:01:19<1:04:58,  1.10it/s, loss=5.8307]
Training:  72%|███████▏  | 10926/15223 [3:01:19<1:11:28,  1.00it/s, loss=5.8307]
Training:  72%|███████▏  | 10926/15223 [3:01:19<1:11:28,  1.00it/s, loss=6.0437]
Training:  72%|███████▏  | 10927/15223 [3:01:19<1:05:16,  1.10it/s, loss=6.0437]
Training:  72%|███████▏  | 10927/15223 [3:01:20<1:05:16,  1.10it/s, loss=6.0711]
Training:  72%|███████▏  | 10928/15223 [3:01:20<1:01:25,  1.17it/s, loss=6.0711]
Training:  72%|███████▏  | 10928/15223 [3:01:21<1:01:25,  1.17it/s, loss=6.0704]
Training:  72%|███████▏  | 10929/15223 [3:01:21<1:06:10,  1.08it/s, loss=6.0704]
Training:  72%|███████▏  | 10929/15223 [3:01:22<1:06:10,  1.08it/s, loss=5.9528]
Training:  72%|███████▏  | 10930/15223 [3:01:22<1:06:31,  1.08it/s, loss=5.9528]
Training:  72%|███████▏  | 10930/15223 [3:01:24<1:06:31,  1.08it/s, loss=6.2037]
Training:  72%|███████▏  | 10931/15223 [3:01:24<1:14:09,  1.04s/it, loss=6.2037]
Training:  72%|███████▏  | 10931/15223 [3:01:25<1:14:09,  1.04s/it, loss=5.9170]
Training:  72%|███████▏  | 10932/15223 [3:01:25<1:18:48,  1.10s/it, loss=5.9170]
Training:  72%|███████▏  | 10932/15223 [3:01:26<1:18:48,  1.10s/it, loss=5.8897]
Training:  72%|███████▏  | 10933/15223 [3:01:26<1:19:15,  1.11s/it, loss=5.8897]
Training:  72%|███████▏  | 10933/15223 [3:01:27<1:19:15,  1.11s/it, loss=5.7015]
Training:  72%|███████▏  | 10934/15223 [3:01:27<1:14:41,  1.04s/it, loss=5.7015]
Training:  72%|███████▏  | 10934/15223 [3:01:28<1:14:41,  1.04s/it, loss=6.3995]
Training:  72%|███████▏  | 10935/15223 [3:01:28<1:09:12,  1.03it/s, loss=6.3995]
Training:  72%|███████▏  | 10935/15223 [3:01:28<1:09:12,  1.03it/s, loss=6.0796]
Training:  72%|███████▏  | 10936/15223 [3:01:28<1:06:58,  1.07it/s, loss=6.0796]
Training:  72%|███████▏  | 10936/15223 [3:01:29<1:06:58,  1.07it/s, loss=6.2515]
Training:  72%|███████▏  | 10937/15223 [3:01:29<1:07:09,  1.06it/s, loss=6.2515]
Training:  72%|███████▏  | 10937/15223 [3:01:30<1:07:09,  1.06it/s, loss=6.2453]
Training:  72%|███████▏  | 10938/15223 [3:01:30<1:02:13,  1.15it/s, loss=6.2453]
Training:  72%|███████▏  | 10938/15223 [3:01:32<1:02:13,  1.15it/s, loss=5.9184]
Training:  72%|███████▏  | 10939/15223 [3:01:32<1:16:45,  1.08s/it, loss=5.9184]
Training:  72%|███████▏  | 10939/15223 [3:01:33<1:16:45,  1.08s/it, loss=6.1519]
Training:  72%|███████▏  | 10940/15223 [3:01:33<1:12:57,  1.02s/it, loss=6.1519]
Training:  72%|███████▏  | 10940/15223 [3:01:33<1:12:57,  1.02s/it, loss=6.0675]
Training:  72%|███████▏  | 10941/15223 [3:01:33<1:09:37,  1.02it/s, loss=6.0675]
Training:  72%|███████▏  | 10941/15223 [3:01:35<1:09:37,  1.02it/s, loss=6.3404]
Training:  72%|███████▏  | 10942/15223 [3:01:35<1:12:05,  1.01s/it, loss=6.3404]
Training:  72%|███████▏  | 10942/15223 [3:01:37<1:12:05,  1.01s/it, loss=6.2465]
Training:  72%|███████▏  | 10943/15223 [3:01:37<1:34:56,  1.33s/it, loss=6.2465]
Training:  72%|███████▏  | 10943/15223 [3:01:38<1:34:56,  1.33s/it, loss=5.8927]
Training:  72%|███████▏  | 10944/15223 [3:01:38<1:31:43,  1.29s/it, loss=5.8927]
Training:  72%|███████▏  | 10944/15223 [3:01:39<1:31:43,  1.29s/it, loss=5.7604]
Training:  72%|███████▏  | 10945/15223 [3:01:39<1:21:31,  1.14s/it, loss=5.7604]
Training:  72%|███████▏  | 10945/15223 [3:01:39<1:21:31,  1.14s/it, loss=6.0801]
Training:  72%|███████▏  | 10946/15223 [3:01:39<1:13:44,  1.03s/it, loss=6.0801]
Training:  72%|███████▏  | 10946/15223 [3:01:40<1:13:44,  1.03s/it, loss=5.9367]
Training:  72%|███████▏  | 10947/15223 [3:01:40<1:10:49,  1.01it/s, loss=5.9367]
Training:  72%|███████▏  | 10947/15223 [3:01:41<1:10:49,  1.01it/s, loss=6.1509]
Training:  72%|███████▏  | 10948/15223 [3:01:41<1:06:40,  1.07it/s, loss=6.1509]
Training:  72%|███████▏  | 10948/15223 [3:01:42<1:06:40,  1.07it/s, loss=5.9298]
Training:  72%|███████▏  | 10949/15223 [3:01:42<1:03:19,  1.12it/s, loss=5.9298]
Training:  72%|███████▏  | 10949/15223 [3:01:43<1:03:19,  1.12it/s, loss=6.2194]
Training:  72%|███████▏  | 10950/15223 [3:01:43<1:03:04,  1.13it/s, loss=6.2194]
Training:  72%|███████▏  | 10950/15223 [3:01:43<1:03:04,  1.13it/s, loss=6.2802]
Training:  72%|███████▏  | 10951/15223 [3:01:43<59:28,  1.20it/s, loss=6.2802]  
Training:  72%|███████▏  | 10951/15223 [3:01:44<59:28,  1.20it/s, loss=6.0571]
Training:  72%|███████▏  | 10952/15223 [3:01:44<1:00:26,  1.18it/s, loss=6.0571]
Training:  72%|███████▏  | 10952/15223 [3:01:45<1:00:26,  1.18it/s, loss=5.6957]
Training:  72%|███████▏  | 10953/15223 [3:01:45<1:01:47,  1.15it/s, loss=5.6957]
Training:  72%|███████▏  | 10953/15223 [3:01:46<1:01:47,  1.15it/s, loss=5.8039]
Training:  72%|███████▏  | 10954/15223 [3:01:46<1:02:10,  1.14it/s, loss=5.8039]
Training:  72%|███████▏  | 10954/15223 [3:01:48<1:02:10,  1.14it/s, loss=6.2728]
Training:  72%|███████▏  | 10955/15223 [3:01:48<1:13:55,  1.04s/it, loss=6.2728]
Training:  72%|███████▏  | 10955/15223 [3:01:48<1:13:55,  1.04s/it, loss=5.9359]
Training:  72%|███████▏  | 10956/15223 [3:01:48<1:07:26,  1.05it/s, loss=5.9359]
Training:  72%|███████▏  | 10956/15223 [3:01:50<1:07:26,  1.05it/s, loss=5.8461]
Training:  72%|███████▏  | 10957/15223 [3:01:50<1:16:36,  1.08s/it, loss=5.8461]
Training:  72%|███████▏  | 10957/15223 [3:01:50<1:16:36,  1.08s/it, loss=6.2894]
Training:  72%|███████▏  | 10958/15223 [3:01:50<1:06:33,  1.07it/s, loss=6.2894]
Training:  72%|███████▏  | 10958/15223 [3:01:51<1:06:33,  1.07it/s, loss=5.9463]
Training:  72%|███████▏  | 10959/15223 [3:01:51<1:05:44,  1.08it/s, loss=5.9463]
Training:  72%|███████▏  | 10959/15223 [3:01:52<1:05:44,  1.08it/s, loss=6.1114]
Training:  72%|███████▏  | 10960/15223 [3:01:52<1:09:28,  1.02it/s, loss=6.1114]
Training:  72%|███████▏  | 10960/15223 [3:01:53<1:09:28,  1.02it/s, loss=6.0423]
Training:  72%|███████▏  | 10961/15223 [3:01:53<1:08:58,  1.03it/s, loss=6.0423]
Training:  72%|███████▏  | 10961/15223 [3:01:54<1:08:58,  1.03it/s, loss=5.9097]
Training:  72%|███████▏  | 10962/15223 [3:01:54<1:04:22,  1.10it/s, loss=5.9097]
Training:  72%|███████▏  | 10962/15223 [3:01:55<1:04:22,  1.10it/s, loss=5.8843]
Training:  72%|███████▏  | 10963/15223 [3:01:55<1:00:09,  1.18it/s, loss=5.8843]
Training:  72%|███████▏  | 10963/15223 [3:01:56<1:00:09,  1.18it/s, loss=6.0433]
Training:  72%|███████▏  | 10964/15223 [3:01:56<1:16:18,  1.08s/it, loss=6.0433]
Training:  72%|███████▏  | 10964/15223 [3:01:57<1:16:18,  1.08s/it, loss=5.7254]
Training:  72%|███████▏  | 10965/15223 [3:01:57<1:09:45,  1.02it/s, loss=5.7254]
Training:  72%|███████▏  | 10965/15223 [3:01:58<1:09:45,  1.02it/s, loss=5.9751]
Training:  72%|███████▏  | 10966/15223 [3:01:58<1:10:45,  1.00it/s, loss=5.9751]
Training:  72%|███████▏  | 10966/15223 [3:01:59<1:10:45,  1.00it/s, loss=5.9468]
Training:  72%|███████▏  | 10967/15223 [3:01:59<1:08:24,  1.04it/s, loss=5.9468]
Training:  72%|███████▏  | 10967/15223 [3:02:00<1:08:24,  1.04it/s, loss=6.0286]
Training:  72%|███████▏  | 10968/15223 [3:02:00<1:06:47,  1.06it/s, loss=6.0286]
Training:  72%|███████▏  | 10968/15223 [3:02:01<1:06:47,  1.06it/s, loss=6.0475]
Training:  72%|███████▏  | 10969/15223 [3:02:01<1:03:08,  1.12it/s, loss=6.0475]
Training:  72%|███████▏  | 10969/15223 [3:02:02<1:03:08,  1.12it/s, loss=5.9804]
Training:  72%|███████▏  | 10970/15223 [3:02:02<1:06:56,  1.06it/s, loss=5.9804]
Training:  72%|███████▏  | 10970/15223 [3:02:03<1:06:56,  1.06it/s, loss=6.3231]
Training:  72%|███████▏  | 10971/15223 [3:02:03<1:06:21,  1.07it/s, loss=6.3231]
Training:  72%|███████▏  | 10971/15223 [3:02:03<1:06:21,  1.07it/s, loss=5.6803]
Training:  72%|███████▏  | 10972/15223 [3:02:03<1:03:55,  1.11it/s, loss=5.6803]
Training:  72%|███████▏  | 10972/15223 [3:02:04<1:03:55,  1.11it/s, loss=6.0463]
Training:  72%|███████▏  | 10973/15223 [3:02:04<1:06:40,  1.06it/s, loss=6.0463]
Training:  72%|███████▏  | 10973/15223 [3:02:05<1:06:40,  1.06it/s, loss=6.0483]
Training:  72%|███████▏  | 10974/15223 [3:02:05<1:07:57,  1.04it/s, loss=6.0483]
Training:  72%|███████▏  | 10974/15223 [3:02:06<1:07:57,  1.04it/s, loss=6.4508]
Training:  72%|███████▏  | 10975/15223 [3:02:06<1:07:06,  1.05it/s, loss=6.4508]
Training:  72%|███████▏  | 10975/15223 [3:02:07<1:07:06,  1.05it/s, loss=6.0431]
Training:  72%|███████▏  | 10976/15223 [3:02:07<1:03:59,  1.11it/s, loss=6.0431]
Training:  72%|███████▏  | 10976/15223 [3:02:08<1:03:59,  1.11it/s, loss=6.1624]
Training:  72%|███████▏  | 10977/15223 [3:02:08<58:57,  1.20it/s, loss=6.1624]  
Training:  72%|███████▏  | 10977/15223 [3:02:09<58:57,  1.20it/s, loss=6.3145]
Training:  72%|███████▏  | 10978/15223 [3:02:09<1:03:01,  1.12it/s, loss=6.3145]
Training:  72%|███████▏  | 10978/15223 [3:02:10<1:03:01,  1.12it/s, loss=6.2519]
Training:  72%|███████▏  | 10979/15223 [3:02:10<1:03:28,  1.11it/s, loss=6.2519]
Training:  72%|███████▏  | 10979/15223 [3:02:11<1:03:28,  1.11it/s, loss=5.6710]
Training:  72%|███████▏  | 10980/15223 [3:02:11<1:13:39,  1.04s/it, loss=5.6710]
Training:  72%|███████▏  | 10980/15223 [3:02:12<1:13:39,  1.04s/it, loss=6.1138]
Training:  72%|███████▏  | 10981/15223 [3:02:12<1:10:20,  1.01it/s, loss=6.1138]
Training:  72%|███████▏  | 10981/15223 [3:02:13<1:10:20,  1.01it/s, loss=5.9616]
Training:  72%|███████▏  | 10982/15223 [3:02:13<1:16:15,  1.08s/it, loss=5.9616]
Training:  72%|███████▏  | 10982/15223 [3:02:15<1:16:15,  1.08s/it, loss=6.2313]
Training:  72%|███████▏  | 10983/15223 [3:02:15<1:18:40,  1.11s/it, loss=6.2313]
Training:  72%|███████▏  | 10983/15223 [3:02:15<1:18:40,  1.11s/it, loss=5.6442]
Training:  72%|███████▏  | 10984/15223 [3:02:15<1:12:00,  1.02s/it, loss=5.6442]
Training:  72%|███████▏  | 10984/15223 [3:02:16<1:12:00,  1.02s/it, loss=5.7638]
Training:  72%|███████▏  | 10985/15223 [3:02:16<1:07:17,  1.05it/s, loss=5.7638]
Training:  72%|███████▏  | 10985/15223 [3:02:17<1:07:17,  1.05it/s, loss=5.9472]
Training:  72%|███████▏  | 10986/15223 [3:02:17<1:03:51,  1.11it/s, loss=5.9472]
Training:  72%|███████▏  | 10986/15223 [3:02:18<1:03:51,  1.11it/s, loss=5.9790]
Training:  72%|███████▏  | 10987/15223 [3:02:18<1:02:56,  1.12it/s, loss=5.9790]
Training:  72%|███████▏  | 10987/15223 [3:02:19<1:02:56,  1.12it/s, loss=5.7001]
Training:  72%|███████▏  | 10988/15223 [3:02:19<1:02:55,  1.12it/s, loss=5.7001]
Training:  72%|███████▏  | 10988/15223 [3:02:20<1:02:55,  1.12it/s, loss=5.7309]
Training:  72%|███████▏  | 10989/15223 [3:02:20<1:05:41,  1.07it/s, loss=5.7309]
Training:  72%|███████▏  | 10989/15223 [3:02:21<1:05:41,  1.07it/s, loss=6.2480]
Training:  72%|███████▏  | 10990/15223 [3:02:21<1:05:58,  1.07it/s, loss=6.2480]
Training:  72%|███████▏  | 10990/15223 [3:02:22<1:05:58,  1.07it/s, loss=6.1538]
Training:  72%|███████▏  | 10991/15223 [3:02:22<1:09:07,  1.02it/s, loss=6.1538]
Training:  72%|███████▏  | 10991/15223 [3:02:22<1:09:07,  1.02it/s, loss=5.6646]
Training:  72%|███████▏  | 10992/15223 [3:02:22<1:02:12,  1.13it/s, loss=5.6646]
Training:  72%|███████▏  | 10992/15223 [3:02:24<1:02:12,  1.13it/s, loss=5.9299]
Training:  72%|███████▏  | 10993/15223 [3:02:24<1:14:03,  1.05s/it, loss=5.9299]
Training:  72%|███████▏  | 10993/15223 [3:02:25<1:14:03,  1.05s/it, loss=6.0155]
Training:  72%|███████▏  | 10994/15223 [3:02:25<1:06:55,  1.05it/s, loss=6.0155]
Training:  72%|███████▏  | 10994/15223 [3:02:25<1:06:55,  1.05it/s, loss=6.0877]
Training:  72%|███████▏  | 10995/15223 [3:02:25<1:00:17,  1.17it/s, loss=6.0877]
Training:  72%|███████▏  | 10995/15223 [3:02:26<1:00:17,  1.17it/s, loss=6.1932]
Training:  72%|███████▏  | 10996/15223 [3:02:26<57:02,  1.24it/s, loss=6.1932]  
Training:  72%|███████▏  | 10996/15223 [3:02:27<57:02,  1.24it/s, loss=5.8183]
Training:  72%|███████▏  | 10997/15223 [3:02:27<55:36,  1.27it/s, loss=5.8183]
Training:  72%|███████▏  | 10997/15223 [3:02:27<55:36,  1.27it/s, loss=5.6451]
Training:  72%|███████▏  | 10998/15223 [3:02:27<56:50,  1.24it/s, loss=5.6451]
Training:  72%|███████▏  | 10998/15223 [3:02:28<56:50,  1.24it/s, loss=6.0631]
Training:  72%|███████▏  | 10999/15223 [3:02:28<54:28,  1.29it/s, loss=6.0631]
Training:  72%|███████▏  | 10999/15223 [3:02:29<54:28,  1.29it/s, loss=6.0548]
Training:  72%|███████▏  | 11000/15223 [3:02:29<52:28,  1.34it/s, loss=6.0548]
Training:  72%|███████▏  | 11000/15223 [3:02:30<52:28,  1.34it/s, loss=6.4577]
Training:  72%|███████▏  | 11001/15223 [3:02:30<55:12,  1.27it/s, loss=6.4577]
Training:  72%|███████▏  | 11001/15223 [3:02:31<55:12,  1.27it/s, loss=6.0267]
Training:  72%|███████▏  | 11002/15223 [3:02:31<55:33,  1.27it/s, loss=6.0267]
Training:  72%|███████▏  | 11002/15223 [3:02:31<55:33,  1.27it/s, loss=5.7457]
Training:  72%|███████▏  | 11003/15223 [3:02:31<58:05,  1.21it/s, loss=5.7457]
Training:  72%|███████▏  | 11003/15223 [3:02:33<58:05,  1.21it/s, loss=5.6331]
Training:  72%|███████▏  | 11004/15223 [3:02:33<1:02:51,  1.12it/s, loss=5.6331]
Training:  72%|███████▏  | 11004/15223 [3:02:34<1:02:51,  1.12it/s, loss=6.1198]
Training:  72%|███████▏  | 11005/15223 [3:02:34<1:06:07,  1.06it/s, loss=6.1198]
Training:  72%|███████▏  | 11005/15223 [3:02:35<1:06:07,  1.06it/s, loss=5.7664]
Training:  72%|███████▏  | 11006/15223 [3:02:35<1:07:43,  1.04it/s, loss=5.7664]
Training:  72%|███████▏  | 11006/15223 [3:02:35<1:07:43,  1.04it/s, loss=5.9798]
Training:  72%|███████▏  | 11007/15223 [3:02:35<1:05:20,  1.08it/s, loss=5.9798]
Training:  72%|███████▏  | 11007/15223 [3:02:36<1:05:20,  1.08it/s, loss=5.9781]
Training:  72%|███████▏  | 11008/15223 [3:02:36<1:00:58,  1.15it/s, loss=5.9781]
Training:  72%|███████▏  | 11008/15223 [3:02:37<1:00:58,  1.15it/s, loss=5.5936]
Training:  72%|███████▏  | 11009/15223 [3:02:37<1:00:21,  1.16it/s, loss=5.5936]
Training:  72%|███████▏  | 11009/15223 [3:02:38<1:00:21,  1.16it/s, loss=6.0880]
Training:  72%|███████▏  | 11010/15223 [3:02:38<58:10,  1.21it/s, loss=6.0880]  
Training:  72%|███████▏  | 11010/15223 [3:02:39<58:10,  1.21it/s, loss=5.9057]
Training:  72%|███████▏  | 11011/15223 [3:02:39<1:00:05,  1.17it/s, loss=5.9057]
Training:  72%|███████▏  | 11011/15223 [3:02:40<1:00:05,  1.17it/s, loss=5.7217]
Training:  72%|███████▏  | 11012/15223 [3:02:40<1:12:33,  1.03s/it, loss=5.7217]
Training:  72%|███████▏  | 11012/15223 [3:02:41<1:12:33,  1.03s/it, loss=5.9563]
Training:  72%|███████▏  | 11013/15223 [3:02:41<1:10:37,  1.01s/it, loss=5.9563]
Training:  72%|███████▏  | 11013/15223 [3:02:42<1:10:37,  1.01s/it, loss=5.9620]
Training:  72%|███████▏  | 11014/15223 [3:02:42<1:09:57,  1.00it/s, loss=5.9620]
Training:  72%|███████▏  | 11014/15223 [3:02:43<1:09:57,  1.00it/s, loss=6.0347]
Training:  72%|███████▏  | 11015/15223 [3:02:43<1:08:32,  1.02it/s, loss=6.0347]
Training:  72%|███████▏  | 11015/15223 [3:02:44<1:08:32,  1.02it/s, loss=5.7636]
Training:  72%|███████▏  | 11016/15223 [3:02:44<1:15:52,  1.08s/it, loss=5.7636]
Training:  72%|███████▏  | 11016/15223 [3:02:45<1:15:52,  1.08s/it, loss=5.9959]
Training:  72%|███████▏  | 11017/15223 [3:02:45<1:11:00,  1.01s/it, loss=5.9959]
Training:  72%|███████▏  | 11017/15223 [3:02:46<1:11:00,  1.01s/it, loss=6.2111]
Training:  72%|███████▏  | 11018/15223 [3:02:46<1:10:16,  1.00s/it, loss=6.2111]
Training:  72%|███████▏  | 11018/15223 [3:02:47<1:10:16,  1.00s/it, loss=5.7993]
Training:  72%|███████▏  | 11019/15223 [3:02:47<1:15:45,  1.08s/it, loss=5.7993]
Training:  72%|███████▏  | 11019/15223 [3:02:48<1:15:45,  1.08s/it, loss=5.8666]
Training:  72%|███████▏  | 11020/15223 [3:02:48<1:13:04,  1.04s/it, loss=5.8666]
Training:  72%|███████▏  | 11020/15223 [3:02:51<1:13:04,  1.04s/it, loss=6.2744]
Training:  72%|███████▏  | 11021/15223 [3:02:51<1:37:35,  1.39s/it, loss=6.2744]
Training:  72%|███████▏  | 11021/15223 [3:02:51<1:37:35,  1.39s/it, loss=5.8250]
Training:  72%|███████▏  | 11022/15223 [3:02:51<1:26:08,  1.23s/it, loss=5.8250]
Training:  72%|███████▏  | 11022/15223 [3:02:52<1:26:08,  1.23s/it, loss=6.1962]
Training:  72%|███████▏  | 11023/15223 [3:02:52<1:16:16,  1.09s/it, loss=6.1962]
Training:  72%|███████▏  | 11023/15223 [3:02:54<1:16:16,  1.09s/it, loss=5.5289]
Training:  72%|███████▏  | 11024/15223 [3:02:54<1:31:19,  1.30s/it, loss=5.5289]
Training:  72%|███████▏  | 11024/15223 [3:02:55<1:31:19,  1.30s/it, loss=5.6537]
Training:  72%|███████▏  | 11025/15223 [3:02:55<1:29:48,  1.28s/it, loss=5.6537]
Training:  72%|███████▏  | 11025/15223 [3:02:56<1:29:48,  1.28s/it, loss=5.7336]
Training:  72%|███████▏  | 11026/15223 [3:02:56<1:22:03,  1.17s/it, loss=5.7336]
Training:  72%|███████▏  | 11026/15223 [3:02:57<1:22:03,  1.17s/it, loss=6.0805]
Training:  72%|███████▏  | 11027/15223 [3:02:57<1:18:20,  1.12s/it, loss=6.0805]
Training:  72%|███████▏  | 11027/15223 [3:02:58<1:18:20,  1.12s/it, loss=6.2555]
Training:  72%|███████▏  | 11028/15223 [3:02:58<1:12:12,  1.03s/it, loss=6.2555]
Training:  72%|███████▏  | 11028/15223 [3:02:59<1:12:12,  1.03s/it, loss=5.7067]
Training:  72%|███████▏  | 11029/15223 [3:02:59<1:09:18,  1.01it/s, loss=5.7067]
Training:  72%|███████▏  | 11029/15223 [3:03:00<1:09:18,  1.01it/s, loss=6.0899]
Training:  72%|███████▏  | 11030/15223 [3:03:00<1:09:02,  1.01it/s, loss=6.0899]
Training:  72%|███████▏  | 11030/15223 [3:03:01<1:09:02,  1.01it/s, loss=5.9447]
Training:  72%|███████▏  | 11031/15223 [3:03:01<1:12:03,  1.03s/it, loss=5.9447]
Training:  72%|███████▏  | 11031/15223 [3:03:02<1:12:03,  1.03s/it, loss=6.1991]
Training:  72%|███████▏  | 11032/15223 [3:03:02<1:14:55,  1.07s/it, loss=6.1991]
Training:  72%|███████▏  | 11032/15223 [3:03:03<1:14:55,  1.07s/it, loss=5.8997]
Training:  72%|███████▏  | 11033/15223 [3:03:03<1:10:35,  1.01s/it, loss=5.8997]
Training:  72%|███████▏  | 11033/15223 [3:03:04<1:10:35,  1.01s/it, loss=5.6971]
Training:  72%|███████▏  | 11034/15223 [3:03:04<1:09:33,  1.00it/s, loss=5.6971]
Training:  72%|███████▏  | 11034/15223 [3:03:05<1:09:33,  1.00it/s, loss=5.9988]
Training:  72%|███████▏  | 11035/15223 [3:03:05<1:11:06,  1.02s/it, loss=5.9988]
Training:  72%|███████▏  | 11035/15223 [3:03:06<1:11:06,  1.02s/it, loss=5.7632]
Training:  72%|███████▏  | 11036/15223 [3:03:06<1:06:48,  1.04it/s, loss=5.7632]
Training:  72%|███████▏  | 11036/15223 [3:03:07<1:06:48,  1.04it/s, loss=6.1146]
Training:  73%|███████▎  | 11037/15223 [3:03:07<1:02:32,  1.12it/s, loss=6.1146]
Training:  73%|███████▎  | 11037/15223 [3:03:07<1:02:32,  1.12it/s, loss=6.1757]
Training:  73%|███████▎  | 11038/15223 [3:03:07<1:01:40,  1.13it/s, loss=6.1757]
Training:  73%|███████▎  | 11038/15223 [3:03:08<1:01:40,  1.13it/s, loss=6.1303]
Training:  73%|███████▎  | 11039/15223 [3:03:08<1:01:44,  1.13it/s, loss=6.1303]
Training:  73%|███████▎  | 11039/15223 [3:03:09<1:01:44,  1.13it/s, loss=6.1366]
Training:  73%|███████▎  | 11040/15223 [3:03:09<1:00:40,  1.15it/s, loss=6.1366]
Training:  73%|███████▎  | 11040/15223 [3:03:10<1:00:40,  1.15it/s, loss=6.2156]
Training:  73%|███████▎  | 11041/15223 [3:03:10<58:35,  1.19it/s, loss=6.2156]  
Training:  73%|███████▎  | 11041/15223 [3:03:11<58:35,  1.19it/s, loss=5.9795]
Training:  73%|███████▎  | 11042/15223 [3:03:11<56:40,  1.23it/s, loss=5.9795]
Training:  73%|███████▎  | 11042/15223 [3:03:11<56:40,  1.23it/s, loss=6.2275]
Training:  73%|███████▎  | 11043/15223 [3:03:11<55:54,  1.25it/s, loss=6.2275]
Training:  73%|███████▎  | 11043/15223 [3:03:12<55:54,  1.25it/s, loss=6.0826]
Training:  73%|███████▎  | 11044/15223 [3:03:12<54:30,  1.28it/s, loss=6.0826]
Training:  73%|███████▎  | 11044/15223 [3:03:13<54:30,  1.28it/s, loss=6.1782]
Training:  73%|███████▎  | 11045/15223 [3:03:13<55:18,  1.26it/s, loss=6.1782]
Training:  73%|███████▎  | 11045/15223 [3:03:14<55:18,  1.26it/s, loss=6.0221]
Training:  73%|███████▎  | 11046/15223 [3:03:14<1:03:26,  1.10it/s, loss=6.0221]
Training:  73%|███████▎  | 11046/15223 [3:03:15<1:03:26,  1.10it/s, loss=6.0587]
Training:  73%|███████▎  | 11047/15223 [3:03:15<1:07:28,  1.03it/s, loss=6.0587]
Training:  73%|███████▎  | 11047/15223 [3:03:16<1:07:28,  1.03it/s, loss=5.9872]
Training:  73%|███████▎  | 11048/15223 [3:03:16<1:02:27,  1.11it/s, loss=5.9872]
Training:  73%|███████▎  | 11048/15223 [3:03:17<1:02:27,  1.11it/s, loss=5.4836]
Training:  73%|███████▎  | 11049/15223 [3:03:17<58:27,  1.19it/s, loss=5.4836]  
Training:  73%|███████▎  | 11049/15223 [3:03:18<58:27,  1.19it/s, loss=6.0565]
Training:  73%|███████▎  | 11050/15223 [3:03:18<1:12:44,  1.05s/it, loss=6.0565]
Training:  73%|███████▎  | 11050/15223 [3:03:19<1:12:44,  1.05s/it, loss=5.8301]
Training:  73%|███████▎  | 11051/15223 [3:03:19<1:13:42,  1.06s/it, loss=5.8301]
Training:  73%|███████▎  | 11051/15223 [3:03:20<1:13:42,  1.06s/it, loss=6.1775]
Training:  73%|███████▎  | 11052/15223 [3:03:20<1:15:09,  1.08s/it, loss=6.1775]
Training:  73%|███████▎  | 11052/15223 [3:03:21<1:15:09,  1.08s/it, loss=6.1270]
Training:  73%|███████▎  | 11053/15223 [3:03:21<1:09:05,  1.01it/s, loss=6.1270]
Training:  73%|███████▎  | 11053/15223 [3:03:22<1:09:05,  1.01it/s, loss=5.8882]
Training:  73%|███████▎  | 11054/15223 [3:03:22<1:09:43,  1.00s/it, loss=5.8882]
Training:  73%|███████▎  | 11054/15223 [3:03:23<1:09:43,  1.00s/it, loss=5.8657]
Training:  73%|███████▎  | 11055/15223 [3:03:23<1:07:03,  1.04it/s, loss=5.8657]
Training:  73%|███████▎  | 11055/15223 [3:03:24<1:07:03,  1.04it/s, loss=5.8938]
Training:  73%|███████▎  | 11056/15223 [3:03:24<1:03:36,  1.09it/s, loss=5.8938]
Training:  73%|███████▎  | 11056/15223 [3:03:25<1:03:36,  1.09it/s, loss=6.3581]
Training:  73%|███████▎  | 11057/15223 [3:03:25<1:09:55,  1.01s/it, loss=6.3581]
Training:  73%|███████▎  | 11057/15223 [3:03:26<1:09:55,  1.01s/it, loss=5.8505]
Training:  73%|███████▎  | 11058/15223 [3:03:26<1:07:39,  1.03it/s, loss=5.8505]
Training:  73%|███████▎  | 11058/15223 [3:03:27<1:07:39,  1.03it/s, loss=6.0211]
Training:  73%|███████▎  | 11059/15223 [3:03:27<1:05:16,  1.06it/s, loss=6.0211]
Training:  73%|███████▎  | 11059/15223 [3:03:28<1:05:16,  1.06it/s, loss=5.8597]
Training:  73%|███████▎  | 11060/15223 [3:03:28<58:45,  1.18it/s, loss=5.8597]  
Training:  73%|███████▎  | 11060/15223 [3:03:29<58:45,  1.18it/s, loss=6.1915]
Training:  73%|███████▎  | 11061/15223 [3:03:29<1:06:15,  1.05it/s, loss=6.1915]
Training:  73%|███████▎  | 11061/15223 [3:03:29<1:06:15,  1.05it/s, loss=5.8204]
Training:  73%|███████▎  | 11062/15223 [3:03:29<59:26,  1.17it/s, loss=5.8204]  
Training:  73%|███████▎  | 11062/15223 [3:03:30<59:26,  1.17it/s, loss=5.9114]
Training:  73%|███████▎  | 11063/15223 [3:03:30<1:00:03,  1.15it/s, loss=5.9114]
Training:  73%|███████▎  | 11063/15223 [3:03:31<1:00:03,  1.15it/s, loss=5.7382]
Training:  73%|███████▎  | 11064/15223 [3:03:31<58:04,  1.19it/s, loss=5.7382]  
Training:  73%|███████▎  | 11064/15223 [3:03:32<58:04,  1.19it/s, loss=6.2255]
Training:  73%|███████▎  | 11065/15223 [3:03:32<1:08:34,  1.01it/s, loss=6.2255]
Training:  73%|███████▎  | 11065/15223 [3:03:34<1:08:34,  1.01it/s, loss=5.5741]
Training:  73%|███████▎  | 11066/15223 [3:03:34<1:12:45,  1.05s/it, loss=5.5741]
Training:  73%|███████▎  | 11066/15223 [3:03:35<1:12:45,  1.05s/it, loss=5.8791]
Training:  73%|███████▎  | 11067/15223 [3:03:35<1:29:39,  1.29s/it, loss=5.8791]
Training:  73%|███████▎  | 11067/15223 [3:03:36<1:29:39,  1.29s/it, loss=6.0632]
Training:  73%|███████▎  | 11068/15223 [3:03:36<1:17:23,  1.12s/it, loss=6.0632]
Training:  73%|███████▎  | 11068/15223 [3:03:37<1:17:23,  1.12s/it, loss=6.0160]
Training:  73%|███████▎  | 11069/15223 [3:03:37<1:14:39,  1.08s/it, loss=6.0160]
Training:  73%|███████▎  | 11069/15223 [3:03:38<1:14:39,  1.08s/it, loss=6.2164]
Training:  73%|███████▎  | 11070/15223 [3:03:38<1:19:11,  1.14s/it, loss=6.2164]
Training:  73%|███████▎  | 11070/15223 [3:03:40<1:19:11,  1.14s/it, loss=6.4241]
Training:  73%|███████▎  | 11071/15223 [3:03:40<1:24:25,  1.22s/it, loss=6.4241]
Training:  73%|███████▎  | 11071/15223 [3:03:41<1:24:25,  1.22s/it, loss=5.5567]
Training:  73%|███████▎  | 11072/15223 [3:03:41<1:17:53,  1.13s/it, loss=5.5567]
Training:  73%|███████▎  | 11072/15223 [3:03:42<1:17:53,  1.13s/it, loss=6.0482]
Training:  73%|███████▎  | 11073/15223 [3:03:42<1:14:37,  1.08s/it, loss=6.0482]
Training:  73%|███████▎  | 11073/15223 [3:03:42<1:14:37,  1.08s/it, loss=5.9287]
Training:  73%|███████▎  | 11074/15223 [3:03:42<1:06:21,  1.04it/s, loss=5.9287]
Training:  73%|███████▎  | 11074/15223 [3:03:43<1:06:21,  1.04it/s, loss=6.2208]
Training:  73%|███████▎  | 11075/15223 [3:03:43<1:02:27,  1.11it/s, loss=6.2208]
Training:  73%|███████▎  | 11075/15223 [3:03:44<1:02:27,  1.11it/s, loss=5.7265]
Training:  73%|███████▎  | 11076/15223 [3:03:44<1:06:42,  1.04it/s, loss=5.7265]
Training:  73%|███████▎  | 11076/15223 [3:03:46<1:06:42,  1.04it/s, loss=6.2534]
Training:  73%|███████▎  | 11077/15223 [3:03:46<1:15:32,  1.09s/it, loss=6.2534]
Training:  73%|███████▎  | 11077/15223 [3:03:47<1:15:32,  1.09s/it, loss=5.8448]
Training:  73%|███████▎  | 11078/15223 [3:03:47<1:09:29,  1.01s/it, loss=5.8448]
Training:  73%|███████▎  | 11078/15223 [3:03:48<1:09:29,  1.01s/it, loss=6.1153]
Training:  73%|███████▎  | 11079/15223 [3:03:48<1:09:29,  1.01s/it, loss=6.1153]
Training:  73%|███████▎  | 11079/15223 [3:03:48<1:09:29,  1.01s/it, loss=5.8503]
Training:  73%|███████▎  | 11080/15223 [3:03:48<1:05:57,  1.05it/s, loss=5.8503]
Training:  73%|███████▎  | 11080/15223 [3:03:49<1:05:57,  1.05it/s, loss=6.0176]
Training:  73%|███████▎  | 11081/15223 [3:03:49<1:04:47,  1.07it/s, loss=6.0176]
Training:  73%|███████▎  | 11081/15223 [3:03:50<1:04:47,  1.07it/s, loss=6.0929]
Training:  73%|███████▎  | 11082/15223 [3:03:50<1:02:40,  1.10it/s, loss=6.0929]
Training:  73%|███████▎  | 11082/15223 [3:03:51<1:02:40,  1.10it/s, loss=6.1495]
Training:  73%|███████▎  | 11083/15223 [3:03:51<1:06:34,  1.04it/s, loss=6.1495]
Training:  73%|███████▎  | 11083/15223 [3:03:52<1:06:34,  1.04it/s, loss=5.9512]
Training:  73%|███████▎  | 11084/15223 [3:03:52<1:04:51,  1.06it/s, loss=5.9512]
Training:  73%|███████▎  | 11084/15223 [3:03:53<1:04:51,  1.06it/s, loss=6.0734]
Training:  73%|███████▎  | 11085/15223 [3:03:53<1:04:33,  1.07it/s, loss=6.0734]
Training:  73%|███████▎  | 11085/15223 [3:03:54<1:04:33,  1.07it/s, loss=6.0430]
Training:  73%|███████▎  | 11086/15223 [3:03:54<59:38,  1.16it/s, loss=6.0430]  
Training:  73%|███████▎  | 11086/15223 [3:03:55<59:38,  1.16it/s, loss=5.6248]
Training:  73%|███████▎  | 11087/15223 [3:03:55<1:04:41,  1.07it/s, loss=5.6248]
Training:  73%|███████▎  | 11087/15223 [3:03:56<1:04:41,  1.07it/s, loss=6.2126]
Training:  73%|███████▎  | 11088/15223 [3:03:56<1:12:02,  1.05s/it, loss=6.2126]
Training:  73%|███████▎  | 11088/15223 [3:03:57<1:12:02,  1.05s/it, loss=6.1123]
Training:  73%|███████▎  | 11089/15223 [3:03:57<1:07:09,  1.03it/s, loss=6.1123]
Training:  73%|███████▎  | 11089/15223 [3:03:58<1:07:09,  1.03it/s, loss=6.0444]
Training:  73%|███████▎  | 11090/15223 [3:03:58<1:04:22,  1.07it/s, loss=6.0444]
Training:  73%|███████▎  | 11090/15223 [3:03:59<1:04:22,  1.07it/s, loss=5.8365]
Training:  73%|███████▎  | 11091/15223 [3:03:59<1:02:45,  1.10it/s, loss=5.8365]
Training:  73%|███████▎  | 11091/15223 [3:04:00<1:02:45,  1.10it/s, loss=5.9557]
Training:  73%|███████▎  | 11092/15223 [3:04:00<1:11:47,  1.04s/it, loss=5.9557]
Training:  73%|███████▎  | 11092/15223 [3:04:01<1:11:47,  1.04s/it, loss=5.7517]
Training:  73%|███████▎  | 11093/15223 [3:04:01<1:12:05,  1.05s/it, loss=5.7517]
Training:  73%|███████▎  | 11093/15223 [3:04:02<1:12:05,  1.05s/it, loss=6.2909]
Training:  73%|███████▎  | 11094/15223 [3:04:02<1:12:36,  1.06s/it, loss=6.2909]
Training:  73%|███████▎  | 11094/15223 [3:04:03<1:12:36,  1.06s/it, loss=5.9347]
Training:  73%|███████▎  | 11095/15223 [3:04:03<1:16:20,  1.11s/it, loss=5.9347]
Training:  73%|███████▎  | 11095/15223 [3:04:04<1:16:20,  1.11s/it, loss=5.9846]
Training:  73%|███████▎  | 11096/15223 [3:04:04<1:10:22,  1.02s/it, loss=5.9846]
Training:  73%|███████▎  | 11096/15223 [3:04:05<1:10:22,  1.02s/it, loss=5.7269]
Training:  73%|███████▎  | 11097/15223 [3:04:05<1:10:56,  1.03s/it, loss=5.7269]
Training:  73%|███████▎  | 11097/15223 [3:04:06<1:10:56,  1.03s/it, loss=5.9988]
Training:  73%|███████▎  | 11098/15223 [3:04:06<1:04:26,  1.07it/s, loss=5.9988]
Training:  73%|███████▎  | 11098/15223 [3:04:07<1:04:26,  1.07it/s, loss=5.6951]
Training:  73%|███████▎  | 11099/15223 [3:04:07<1:13:06,  1.06s/it, loss=5.6951]
Training:  73%|███████▎  | 11099/15223 [3:04:08<1:13:06,  1.06s/it, loss=5.7396]
Training:  73%|███████▎  | 11100/15223 [3:04:08<1:06:24,  1.03it/s, loss=5.7396]
Training:  73%|███████▎  | 11100/15223 [3:04:09<1:06:24,  1.03it/s, loss=5.9097]
Training:  73%|███████▎  | 11101/15223 [3:04:09<1:08:08,  1.01it/s, loss=5.9097]
Training:  73%|███████▎  | 11101/15223 [3:04:10<1:08:08,  1.01it/s, loss=6.0588]
Training:  73%|███████▎  | 11102/15223 [3:04:10<1:06:08,  1.04it/s, loss=6.0588]
Training:  73%|███████▎  | 11102/15223 [3:04:12<1:06:08,  1.04it/s, loss=5.6586]
Training:  73%|███████▎  | 11103/15223 [3:04:12<1:20:21,  1.17s/it, loss=5.6586]
Training:  73%|███████▎  | 11103/15223 [3:04:13<1:20:21,  1.17s/it, loss=5.9520]
Training:  73%|███████▎  | 11104/15223 [3:04:13<1:15:42,  1.10s/it, loss=5.9520]
Training:  73%|███████▎  | 11104/15223 [3:04:13<1:15:42,  1.10s/it, loss=5.8583]
Training:  73%|███████▎  | 11105/15223 [3:04:13<1:09:58,  1.02s/it, loss=5.8583]
Training:  73%|███████▎  | 11105/15223 [3:04:15<1:09:58,  1.02s/it, loss=5.7566]
Training:  73%|███████▎  | 11106/15223 [3:04:15<1:13:04,  1.06s/it, loss=5.7566]
Training:  73%|███████▎  | 11106/15223 [3:04:16<1:13:04,  1.06s/it, loss=6.1471]
Training:  73%|███████▎  | 11107/15223 [3:04:16<1:12:50,  1.06s/it, loss=6.1471]
Training:  73%|███████▎  | 11107/15223 [3:04:17<1:12:50,  1.06s/it, loss=6.0436]
Training:  73%|███████▎  | 11108/15223 [3:04:17<1:10:16,  1.02s/it, loss=6.0436]
Training:  73%|███████▎  | 11108/15223 [3:04:18<1:10:16,  1.02s/it, loss=5.6557]
Training:  73%|███████▎  | 11109/15223 [3:04:18<1:17:14,  1.13s/it, loss=5.6557]
Training:  73%|███████▎  | 11109/15223 [3:04:19<1:17:14,  1.13s/it, loss=6.4391]
Training:  73%|███████▎  | 11110/15223 [3:04:19<1:09:13,  1.01s/it, loss=6.4391]
Training:  73%|███████▎  | 11110/15223 [3:04:20<1:09:13,  1.01s/it, loss=5.7521]
Training:  73%|███████▎  | 11111/15223 [3:04:20<1:11:10,  1.04s/it, loss=5.7521]
Training:  73%|███████▎  | 11111/15223 [3:04:21<1:11:10,  1.04s/it, loss=6.0548]
Training:  73%|███████▎  | 11112/15223 [3:04:21<1:05:38,  1.04it/s, loss=6.0548]
Training:  73%|███████▎  | 11112/15223 [3:04:22<1:05:38,  1.04it/s, loss=5.9046]
Training:  73%|███████▎  | 11113/15223 [3:04:22<1:20:48,  1.18s/it, loss=5.9046]
Training:  73%|███████▎  | 11113/15223 [3:04:23<1:20:48,  1.18s/it, loss=5.8780]
Training:  73%|███████▎  | 11114/15223 [3:04:23<1:11:06,  1.04s/it, loss=5.8780]
Training:  73%|███████▎  | 11114/15223 [3:04:24<1:11:06,  1.04s/it, loss=5.8328]
Training:  73%|███████▎  | 11115/15223 [3:04:24<1:10:57,  1.04s/it, loss=5.8328]
Training:  73%|███████▎  | 11115/15223 [3:04:25<1:10:57,  1.04s/it, loss=5.8217]
Training:  73%|███████▎  | 11116/15223 [3:04:25<1:15:23,  1.10s/it, loss=5.8217]
Training:  73%|███████▎  | 11116/15223 [3:04:26<1:15:23,  1.10s/it, loss=6.0554]
Training:  73%|███████▎  | 11117/15223 [3:04:26<1:11:00,  1.04s/it, loss=6.0554]
Training:  73%|███████▎  | 11117/15223 [3:04:28<1:11:00,  1.04s/it, loss=6.1068]
Training:  73%|███████▎  | 11118/15223 [3:04:28<1:20:42,  1.18s/it, loss=6.1068]
Training:  73%|███████▎  | 11118/15223 [3:04:29<1:20:42,  1.18s/it, loss=6.0619]
Training:  73%|███████▎  | 11119/15223 [3:04:29<1:17:29,  1.13s/it, loss=6.0619]
Training:  73%|███████▎  | 11119/15223 [3:04:29<1:17:29,  1.13s/it, loss=5.9629]
Training:  73%|███████▎  | 11120/15223 [3:04:29<1:11:07,  1.04s/it, loss=5.9629]
Training:  73%|███████▎  | 11120/15223 [3:04:31<1:11:07,  1.04s/it, loss=5.9291]
Training:  73%|███████▎  | 11121/15223 [3:04:31<1:15:13,  1.10s/it, loss=5.9291]
Training:  73%|███████▎  | 11121/15223 [3:04:32<1:15:13,  1.10s/it, loss=5.7929]
Training:  73%|███████▎  | 11122/15223 [3:04:32<1:13:54,  1.08s/it, loss=5.7929]
Training:  73%|███████▎  | 11122/15223 [3:04:33<1:13:54,  1.08s/it, loss=6.0830]
Training:  73%|███████▎  | 11123/15223 [3:04:33<1:08:24,  1.00s/it, loss=6.0830]
Training:  73%|███████▎  | 11123/15223 [3:04:34<1:08:24,  1.00s/it, loss=5.7256]
Training:  73%|███████▎  | 11124/15223 [3:04:34<1:07:20,  1.01it/s, loss=5.7256]
Training:  73%|███████▎  | 11124/15223 [3:04:34<1:07:20,  1.01it/s, loss=6.2514]
Training:  73%|███████▎  | 11125/15223 [3:04:34<1:03:52,  1.07it/s, loss=6.2514]
Training:  73%|███████▎  | 11125/15223 [3:04:35<1:03:52,  1.07it/s, loss=5.9087]
Training:  73%|███████▎  | 11126/15223 [3:04:35<1:00:13,  1.13it/s, loss=5.9087]
Training:  73%|███████▎  | 11126/15223 [3:04:36<1:00:13,  1.13it/s, loss=5.8679]
Training:  73%|███████▎  | 11127/15223 [3:04:36<1:02:23,  1.09it/s, loss=5.8679]
Training:  73%|███████▎  | 11127/15223 [3:04:38<1:02:23,  1.09it/s, loss=6.0678]
Training:  73%|███████▎  | 11128/15223 [3:04:38<1:15:54,  1.11s/it, loss=6.0678]
Training:  73%|███████▎  | 11128/15223 [3:04:39<1:15:54,  1.11s/it, loss=6.1464]
Training:  73%|███████▎  | 11129/15223 [3:04:39<1:11:12,  1.04s/it, loss=6.1464]
Training:  73%|███████▎  | 11129/15223 [3:04:39<1:11:12,  1.04s/it, loss=6.1966]
Training:  73%|███████▎  | 11130/15223 [3:04:39<1:03:50,  1.07it/s, loss=6.1966]
Training:  73%|███████▎  | 11130/15223 [3:04:41<1:03:50,  1.07it/s, loss=5.7279]
Training:  73%|███████▎  | 11131/15223 [3:04:41<1:14:18,  1.09s/it, loss=5.7279]
Training:  73%|███████▎  | 11131/15223 [3:04:42<1:14:18,  1.09s/it, loss=5.9604]
Training:  73%|███████▎  | 11132/15223 [3:04:42<1:21:10,  1.19s/it, loss=5.9604]
Training:  73%|███████▎  | 11132/15223 [3:04:43<1:21:10,  1.19s/it, loss=6.2730]
Training:  73%|███████▎  | 11133/15223 [3:04:43<1:10:23,  1.03s/it, loss=6.2730]
Training:  73%|███████▎  | 11133/15223 [3:04:44<1:10:23,  1.03s/it, loss=6.1161]
Training:  73%|███████▎  | 11134/15223 [3:04:44<1:04:40,  1.05it/s, loss=6.1161]
Training:  73%|███████▎  | 11134/15223 [3:04:44<1:04:40,  1.05it/s, loss=6.1709]
Training:  73%|███████▎  | 11135/15223 [3:04:44<58:58,  1.16it/s, loss=6.1709]  
Training:  73%|███████▎  | 11135/15223 [3:04:45<58:58,  1.16it/s, loss=6.0162]
Training:  73%|███████▎  | 11136/15223 [3:04:45<58:17,  1.17it/s, loss=6.0162]
Training:  73%|███████▎  | 11136/15223 [3:04:46<58:17,  1.17it/s, loss=6.0064]
Training:  73%|███████▎  | 11137/15223 [3:04:46<1:01:07,  1.11it/s, loss=6.0064]
Training:  73%|███████▎  | 11137/15223 [3:04:47<1:01:07,  1.11it/s, loss=5.8271]
Training:  73%|███████▎  | 11138/15223 [3:04:47<1:05:25,  1.04it/s, loss=5.8271]
Training:  73%|███████▎  | 11138/15223 [3:04:51<1:05:25,  1.04it/s, loss=6.1741]
Training:  73%|███████▎  | 11139/15223 [3:04:51<2:03:58,  1.82s/it, loss=6.1741]
Training:  73%|███████▎  | 11139/15223 [3:04:52<2:03:58,  1.82s/it, loss=6.1159]
Training:  73%|███████▎  | 11140/15223 [3:04:52<1:46:28,  1.56s/it, loss=6.1159]
Training:  73%|███████▎  | 11140/15223 [3:04:53<1:46:28,  1.56s/it, loss=6.1469]
Training:  73%|███████▎  | 11141/15223 [3:04:53<1:30:30,  1.33s/it, loss=6.1469]
Training:  73%|███████▎  | 11141/15223 [3:04:53<1:30:30,  1.33s/it, loss=6.1815]
Training:  73%|███████▎  | 11142/15223 [3:04:53<1:18:11,  1.15s/it, loss=6.1815]
Training:  73%|███████▎  | 11142/15223 [3:04:54<1:18:11,  1.15s/it, loss=6.1320]
Training:  73%|███████▎  | 11143/15223 [3:04:54<1:07:46,  1.00it/s, loss=6.1320]
Training:  73%|███████▎  | 11143/15223 [3:04:55<1:07:46,  1.00it/s, loss=6.0467]
Training:  73%|███████▎  | 11144/15223 [3:04:55<1:08:19,  1.01s/it, loss=6.0467]
Training:  73%|███████▎  | 11144/15223 [3:04:56<1:08:19,  1.01s/it, loss=5.9251]
Training:  73%|███████▎  | 11145/15223 [3:04:56<1:06:07,  1.03it/s, loss=5.9251]
Training:  73%|███████▎  | 11145/15223 [3:04:57<1:06:07,  1.03it/s, loss=5.9594]
Training:  73%|███████▎  | 11146/15223 [3:04:57<1:07:14,  1.01it/s, loss=5.9594]
Training:  73%|███████▎  | 11146/15223 [3:04:58<1:07:14,  1.01it/s, loss=5.6575]
Training:  73%|███████▎  | 11147/15223 [3:04:58<1:02:11,  1.09it/s, loss=5.6575]
Training:  73%|███████▎  | 11147/15223 [3:04:58<1:02:11,  1.09it/s, loss=5.7991]
Training:  73%|███████▎  | 11148/15223 [3:04:58<58:20,  1.16it/s, loss=5.7991]  
Training:  73%|███████▎  | 11148/15223 [3:04:59<58:20,  1.16it/s, loss=5.8754]
Training:  73%|███████▎  | 11149/15223 [3:04:59<54:56,  1.24it/s, loss=5.8754]
Training:  73%|███████▎  | 11149/15223 [3:05:00<54:56,  1.24it/s, loss=5.6603]
Training:  73%|███████▎  | 11150/15223 [3:05:00<59:22,  1.14it/s, loss=5.6603]
Training:  73%|███████▎  | 11150/15223 [3:05:01<59:22,  1.14it/s, loss=5.8287]
Training:  73%|███████▎  | 11151/15223 [3:05:01<59:33,  1.14it/s, loss=5.8287]
Training:  73%|███████▎  | 11151/15223 [3:05:02<59:33,  1.14it/s, loss=6.1190]
Training:  73%|███████▎  | 11152/15223 [3:05:02<57:51,  1.17it/s, loss=6.1190]
Training:  73%|███████▎  | 11152/15223 [3:05:03<57:51,  1.17it/s, loss=5.8344]
Training:  73%|███████▎  | 11153/15223 [3:05:03<1:06:08,  1.03it/s, loss=5.8344]
Training:  73%|███████▎  | 11153/15223 [3:05:04<1:06:08,  1.03it/s, loss=5.8471]
Training:  73%|███████▎  | 11154/15223 [3:05:04<1:12:35,  1.07s/it, loss=5.8471]
Training:  73%|███████▎  | 11154/15223 [3:05:05<1:12:35,  1.07s/it, loss=5.8311]
Training:  73%|███████▎  | 11155/15223 [3:05:05<1:06:24,  1.02it/s, loss=5.8311]
Training:  73%|███████▎  | 11155/15223 [3:05:06<1:06:24,  1.02it/s, loss=5.7287]
Training:  73%|███████▎  | 11156/15223 [3:05:06<1:06:59,  1.01it/s, loss=5.7287]
Training:  73%|███████▎  | 11156/15223 [3:05:07<1:06:59,  1.01it/s, loss=5.9299]
Training:  73%|███████▎  | 11157/15223 [3:05:07<1:05:48,  1.03it/s, loss=5.9299]
Training:  73%|███████▎  | 11157/15223 [3:05:09<1:05:48,  1.03it/s, loss=6.1302]
Training:  73%|███████▎  | 11158/15223 [3:05:09<1:30:40,  1.34s/it, loss=6.1302]
Training:  73%|███████▎  | 11158/15223 [3:05:10<1:30:40,  1.34s/it, loss=5.6436]
Training:  73%|███████▎  | 11159/15223 [3:05:10<1:18:56,  1.17s/it, loss=5.6436]
Training:  73%|███████▎  | 11159/15223 [3:05:11<1:18:56,  1.17s/it, loss=5.9296]
Training:  73%|███████▎  | 11160/15223 [3:05:11<1:18:50,  1.16s/it, loss=5.9296]
Training:  73%|███████▎  | 11160/15223 [3:05:12<1:18:50,  1.16s/it, loss=5.8796]
Training:  73%|███████▎  | 11161/15223 [3:05:12<1:16:29,  1.13s/it, loss=5.8796]
Training:  73%|███████▎  | 11161/15223 [3:05:14<1:16:29,  1.13s/it, loss=5.8485]
Training:  73%|███████▎  | 11162/15223 [3:05:14<1:17:57,  1.15s/it, loss=5.8485]
Training:  73%|███████▎  | 11162/15223 [3:05:15<1:17:57,  1.15s/it, loss=5.7907]
Training:  73%|███████▎  | 11163/15223 [3:05:15<1:14:52,  1.11s/it, loss=5.7907]
Training:  73%|███████▎  | 11163/15223 [3:05:15<1:14:52,  1.11s/it, loss=6.1233]
Training:  73%|███████▎  | 11164/15223 [3:05:15<1:08:32,  1.01s/it, loss=6.1233]
Training:  73%|███████▎  | 11164/15223 [3:05:16<1:08:32,  1.01s/it, loss=6.0845]
Training:  73%|███████▎  | 11165/15223 [3:05:16<1:07:00,  1.01it/s, loss=6.0845]
Training:  73%|███████▎  | 11165/15223 [3:05:17<1:07:00,  1.01it/s, loss=6.0204]
Training:  73%|███████▎  | 11166/15223 [3:05:17<1:07:31,  1.00it/s, loss=6.0204]
Training:  73%|███████▎  | 11166/15223 [3:05:18<1:07:31,  1.00it/s, loss=6.0230]
Training:  73%|███████▎  | 11167/15223 [3:05:18<1:01:32,  1.10it/s, loss=6.0230]
Training:  73%|███████▎  | 11167/15223 [3:05:19<1:01:32,  1.10it/s, loss=6.1912]
Training:  73%|███████▎  | 11168/15223 [3:05:19<1:01:19,  1.10it/s, loss=6.1912]
Training:  73%|███████▎  | 11168/15223 [3:05:20<1:01:19,  1.10it/s, loss=5.8740]
Training:  73%|███████▎  | 11169/15223 [3:05:20<55:58,  1.21it/s, loss=5.8740]  
Training:  73%|███████▎  | 11169/15223 [3:05:21<55:58,  1.21it/s, loss=5.8480]
Training:  73%|███████▎  | 11170/15223 [3:05:21<1:02:09,  1.09it/s, loss=5.8480]
Training:  73%|███████▎  | 11170/15223 [3:05:22<1:02:09,  1.09it/s, loss=5.7959]
Training:  73%|███████▎  | 11171/15223 [3:05:22<1:01:22,  1.10it/s, loss=5.7959]
Training:  73%|███████▎  | 11171/15223 [3:05:22<1:01:22,  1.10it/s, loss=5.7898]
Training:  73%|███████▎  | 11172/15223 [3:05:22<58:11,  1.16it/s, loss=5.7898]  
Training:  73%|███████▎  | 11172/15223 [3:05:23<58:11,  1.16it/s, loss=5.7269]
Training:  73%|███████▎  | 11173/15223 [3:05:23<1:01:38,  1.09it/s, loss=5.7269]
Training:  73%|███████▎  | 11173/15223 [3:05:24<1:01:38,  1.09it/s, loss=5.5727]
Training:  73%|███████▎  | 11174/15223 [3:05:24<57:17,  1.18it/s, loss=5.5727]  
Training:  73%|███████▎  | 11174/15223 [3:05:25<57:17,  1.18it/s, loss=5.8702]
Training:  73%|███████▎  | 11175/15223 [3:05:25<58:35,  1.15it/s, loss=5.8702]
Training:  73%|███████▎  | 11175/15223 [3:05:26<58:35,  1.15it/s, loss=5.9403]
Training:  73%|███████▎  | 11176/15223 [3:05:26<1:00:02,  1.12it/s, loss=5.9403]
Training:  73%|███████▎  | 11176/15223 [3:05:27<1:00:02,  1.12it/s, loss=5.7627]
Training:  73%|███████▎  | 11177/15223 [3:05:27<59:01,  1.14it/s, loss=5.7627]  
Training:  73%|███████▎  | 11177/15223 [3:05:28<59:01,  1.14it/s, loss=6.2172]
Training:  73%|███████▎  | 11178/15223 [3:05:28<58:59,  1.14it/s, loss=6.2172]
Training:  73%|███████▎  | 11178/15223 [3:05:29<58:59,  1.14it/s, loss=5.3994]
Training:  73%|███████▎  | 11179/15223 [3:05:29<1:03:51,  1.06it/s, loss=5.3994]
Training:  73%|███████▎  | 11179/15223 [3:05:29<1:03:51,  1.06it/s, loss=6.1267]
Training:  73%|███████▎  | 11180/15223 [3:05:29<1:00:29,  1.11it/s, loss=6.1267]
Training:  73%|███████▎  | 11180/15223 [3:05:30<1:00:29,  1.11it/s, loss=6.2168]
Training:  73%|███████▎  | 11181/15223 [3:05:30<54:33,  1.23it/s, loss=6.2168]  
Training:  73%|███████▎  | 11181/15223 [3:05:31<54:33,  1.23it/s, loss=5.7679]
Training:  73%|███████▎  | 11182/15223 [3:05:31<55:28,  1.21it/s, loss=5.7679]
Training:  73%|███████▎  | 11182/15223 [3:05:32<55:28,  1.21it/s, loss=6.3849]
Training:  73%|███████▎  | 11183/15223 [3:05:32<1:00:22,  1.12it/s, loss=6.3849]
Training:  73%|███████▎  | 11183/15223 [3:05:33<1:00:22,  1.12it/s, loss=6.0443]
Training:  73%|███████▎  | 11184/15223 [3:05:33<57:25,  1.17it/s, loss=6.0443]  
Training:  73%|███████▎  | 11184/15223 [3:05:34<57:25,  1.17it/s, loss=6.0827]
Training:  73%|███████▎  | 11185/15223 [3:05:34<57:52,  1.16it/s, loss=6.0827]
Training:  73%|███████▎  | 11185/15223 [3:05:35<57:52,  1.16it/s, loss=5.8140]
Training:  73%|███████▎  | 11186/15223 [3:05:35<1:02:34,  1.08it/s, loss=5.8140]
Training:  73%|███████▎  | 11186/15223 [3:05:36<1:02:34,  1.08it/s, loss=5.9540]
Training:  73%|███████▎  | 11187/15223 [3:05:36<1:06:23,  1.01it/s, loss=5.9540]
Training:  73%|███████▎  | 11187/15223 [3:05:37<1:06:23,  1.01it/s, loss=5.9657]
Training:  73%|███████▎  | 11188/15223 [3:05:37<1:06:21,  1.01it/s, loss=5.9657]
Training:  73%|███████▎  | 11188/15223 [3:05:38<1:06:21,  1.01it/s, loss=6.3999]
Training:  74%|███████▎  | 11189/15223 [3:05:38<1:01:26,  1.09it/s, loss=6.3999]
Training:  74%|███████▎  | 11189/15223 [3:05:38<1:01:26,  1.09it/s, loss=6.1032]
Training:  74%|███████▎  | 11190/15223 [3:05:38<55:39,  1.21it/s, loss=6.1032]  
Training:  74%|███████▎  | 11190/15223 [3:05:39<55:39,  1.21it/s, loss=6.0181]
Training:  74%|███████▎  | 11191/15223 [3:05:39<52:05,  1.29it/s, loss=6.0181]
Training:  74%|███████▎  | 11191/15223 [3:05:40<52:05,  1.29it/s, loss=6.3808]
Training:  74%|███████▎  | 11192/15223 [3:05:40<51:23,  1.31it/s, loss=6.3808]
Training:  74%|███████▎  | 11192/15223 [3:05:40<51:23,  1.31it/s, loss=6.1663]
Training:  74%|███████▎  | 11193/15223 [3:05:40<51:18,  1.31it/s, loss=6.1663]
Training:  74%|███████▎  | 11193/15223 [3:05:41<51:18,  1.31it/s, loss=6.1290]
Training:  74%|███████▎  | 11194/15223 [3:05:41<54:06,  1.24it/s, loss=6.1290]
Training:  74%|███████▎  | 11194/15223 [3:05:43<54:06,  1.24it/s, loss=6.0821]
Training:  74%|███████▎  | 11195/15223 [3:05:43<1:07:18,  1.00s/it, loss=6.0821]
Training:  74%|███████▎  | 11195/15223 [3:05:43<1:07:18,  1.00s/it, loss=5.8960]
Training:  74%|███████▎  | 11196/15223 [3:05:43<1:02:16,  1.08it/s, loss=5.8960]
Training:  74%|███████▎  | 11196/15223 [3:05:45<1:02:16,  1.08it/s, loss=6.0323]
Training:  74%|███████▎  | 11197/15223 [3:05:45<1:07:46,  1.01s/it, loss=6.0323]
Training:  74%|███████▎  | 11197/15223 [3:05:46<1:07:46,  1.01s/it, loss=5.4571]
Training:  74%|███████▎  | 11198/15223 [3:05:46<1:07:53,  1.01s/it, loss=5.4571]
Training:  74%|███████▎  | 11198/15223 [3:05:47<1:07:53,  1.01s/it, loss=6.0540]
Training:  74%|███████▎  | 11199/15223 [3:05:47<1:04:31,  1.04it/s, loss=6.0540]
Training:  74%|███████▎  | 11199/15223 [3:05:48<1:04:31,  1.04it/s, loss=6.3609]
Training:  74%|███████▎  | 11200/15223 [3:05:48<1:06:36,  1.01it/s, loss=6.3609]
Training:  74%|███████▎  | 11200/15223 [3:05:48<1:06:36,  1.01it/s, loss=5.9085]
Training:  74%|███████▎  | 11201/15223 [3:05:48<1:01:08,  1.10it/s, loss=5.9085]
Training:  74%|███████▎  | 11201/15223 [3:05:49<1:01:08,  1.10it/s, loss=5.9076]
Training:  74%|███████▎  | 11202/15223 [3:05:49<1:00:17,  1.11it/s, loss=5.9076]
Training:  74%|███████▎  | 11202/15223 [3:05:50<1:00:17,  1.11it/s, loss=5.5249]
Training:  74%|███████▎  | 11203/15223 [3:05:50<1:05:01,  1.03it/s, loss=5.5249]
Training:  74%|███████▎  | 11203/15223 [3:05:51<1:05:01,  1.03it/s, loss=6.2919]
Training:  74%|███████▎  | 11204/15223 [3:05:51<1:00:17,  1.11it/s, loss=6.2919]
Training:  74%|███████▎  | 11204/15223 [3:05:52<1:00:17,  1.11it/s, loss=6.0185]
Training:  74%|███████▎  | 11205/15223 [3:05:52<58:20,  1.15it/s, loss=6.0185]  
Training:  74%|███████▎  | 11205/15223 [3:05:53<58:20,  1.15it/s, loss=5.6888]
Training:  74%|███████▎  | 11206/15223 [3:05:53<1:01:00,  1.10it/s, loss=5.6888]
Training:  74%|███████▎  | 11206/15223 [3:05:54<1:01:00,  1.10it/s, loss=6.0032]
Training:  74%|███████▎  | 11207/15223 [3:05:54<1:04:00,  1.05it/s, loss=6.0032]
Training:  74%|███████▎  | 11207/15223 [3:05:55<1:04:00,  1.05it/s, loss=6.1454]
Training:  74%|███████▎  | 11208/15223 [3:05:55<1:08:13,  1.02s/it, loss=6.1454]
Training:  74%|███████▎  | 11208/15223 [3:05:57<1:08:13,  1.02s/it, loss=5.1780]
Training:  74%|███████▎  | 11209/15223 [3:05:57<1:25:37,  1.28s/it, loss=5.1780]
Training:  74%|███████▎  | 11209/15223 [3:05:58<1:25:37,  1.28s/it, loss=5.8775]
Training:  74%|███████▎  | 11210/15223 [3:05:58<1:16:03,  1.14s/it, loss=5.8775]
Training:  74%|███████▎  | 11210/15223 [3:05:59<1:16:03,  1.14s/it, loss=6.3064]
Training:  74%|███████▎  | 11211/15223 [3:05:59<1:09:42,  1.04s/it, loss=6.3064]
Training:  74%|███████▎  | 11211/15223 [3:06:00<1:09:42,  1.04s/it, loss=6.0357]
Training:  74%|███████▎  | 11212/15223 [3:06:00<1:10:22,  1.05s/it, loss=6.0357]
Training:  74%|███████▎  | 11212/15223 [3:06:01<1:10:22,  1.05s/it, loss=6.1753]
Training:  74%|███████▎  | 11213/15223 [3:06:01<1:07:07,  1.00s/it, loss=6.1753]
Training:  74%|███████▎  | 11213/15223 [3:06:01<1:07:07,  1.00s/it, loss=5.9996]
Training:  74%|███████▎  | 11214/15223 [3:06:01<1:03:27,  1.05it/s, loss=5.9996]
Training:  74%|███████▎  | 11214/15223 [3:06:03<1:03:27,  1.05it/s, loss=6.1487]
Training:  74%|███████▎  | 11215/15223 [3:06:03<1:06:31,  1.00it/s, loss=6.1487]
Training:  74%|███████▎  | 11215/15223 [3:06:03<1:06:31,  1.00it/s, loss=6.1121]
Training:  74%|███████▎  | 11216/15223 [3:06:03<1:01:59,  1.08it/s, loss=6.1121]
Training:  74%|███████▎  | 11216/15223 [3:06:04<1:01:59,  1.08it/s, loss=5.6577]
Training:  74%|███████▎  | 11217/15223 [3:06:04<1:02:41,  1.07it/s, loss=5.6577]
Training:  74%|███████▎  | 11217/15223 [3:06:05<1:02:41,  1.07it/s, loss=6.0902]
Training:  74%|███████▎  | 11218/15223 [3:06:05<55:08,  1.21it/s, loss=6.0902]  
Training:  74%|███████▎  | 11218/15223 [3:06:07<55:08,  1.21it/s, loss=5.8150]
Training:  74%|███████▎  | 11219/15223 [3:06:07<1:15:30,  1.13s/it, loss=5.8150]
Training:  74%|███████▎  | 11219/15223 [3:06:07<1:15:30,  1.13s/it, loss=5.8560]
Training:  74%|███████▎  | 11220/15223 [3:06:07<1:06:23,  1.00it/s, loss=5.8560]
Training:  74%|███████▎  | 11220/15223 [3:06:08<1:06:23,  1.00it/s, loss=5.6361]
Training:  74%|███████▎  | 11221/15223 [3:06:08<1:07:14,  1.01s/it, loss=5.6361]
Training:  74%|███████▎  | 11221/15223 [3:06:09<1:07:14,  1.01s/it, loss=5.8766]
Training:  74%|███████▎  | 11222/15223 [3:06:09<1:07:21,  1.01s/it, loss=5.8766]
Training:  74%|███████▎  | 11222/15223 [3:06:10<1:07:21,  1.01s/it, loss=6.4170]
Training:  74%|███████▎  | 11223/15223 [3:06:10<1:03:13,  1.05it/s, loss=6.4170]
Training:  74%|███████▎  | 11223/15223 [3:06:11<1:03:13,  1.05it/s, loss=6.1128]
Training:  74%|███████▎  | 11224/15223 [3:06:11<1:01:26,  1.08it/s, loss=6.1128]
Training:  74%|███████▎  | 11224/15223 [3:06:13<1:01:26,  1.08it/s, loss=6.1057]
Training:  74%|███████▎  | 11225/15223 [3:06:13<1:15:46,  1.14s/it, loss=6.1057]
Training:  74%|███████▎  | 11225/15223 [3:06:14<1:15:46,  1.14s/it, loss=6.1739]
Training:  74%|███████▎  | 11226/15223 [3:06:14<1:12:14,  1.08s/it, loss=6.1739]
Training:  74%|███████▎  | 11226/15223 [3:06:16<1:12:14,  1.08s/it, loss=5.8218]
Training:  74%|███████▍  | 11227/15223 [3:06:16<1:28:49,  1.33s/it, loss=5.8218]
Training:  74%|███████▍  | 11227/15223 [3:06:17<1:28:49,  1.33s/it, loss=6.2986]
Training:  74%|███████▍  | 11228/15223 [3:06:17<1:33:35,  1.41s/it, loss=6.2986]
Training:  74%|███████▍  | 11228/15223 [3:06:18<1:33:35,  1.41s/it, loss=6.2161]
Training:  74%|███████▍  | 11229/15223 [3:06:18<1:21:19,  1.22s/it, loss=6.2161]
Training:  74%|███████▍  | 11229/15223 [3:06:19<1:21:19,  1.22s/it, loss=5.8860]
Training:  74%|███████▍  | 11230/15223 [3:06:19<1:19:01,  1.19s/it, loss=5.8860]
Training:  74%|███████▍  | 11230/15223 [3:06:20<1:19:01,  1.19s/it, loss=6.2770]
Training:  74%|███████▍  | 11231/15223 [3:06:20<1:18:08,  1.17s/it, loss=6.2770]
Training:  74%|███████▍  | 11231/15223 [3:06:21<1:18:08,  1.17s/it, loss=6.1064]
Training:  74%|███████▍  | 11232/15223 [3:06:21<1:13:28,  1.10s/it, loss=6.1064]
Training:  74%|███████▍  | 11232/15223 [3:06:23<1:13:28,  1.10s/it, loss=5.7313]
Training:  74%|███████▍  | 11233/15223 [3:06:23<1:21:48,  1.23s/it, loss=5.7313]
Training:  74%|███████▍  | 11233/15223 [3:06:24<1:21:48,  1.23s/it, loss=6.0613]
Training:  74%|███████▍  | 11234/15223 [3:06:24<1:15:33,  1.14s/it, loss=6.0613]
Training:  74%|███████▍  | 11234/15223 [3:06:24<1:15:33,  1.14s/it, loss=5.7664]
Training:  74%|███████▍  | 11235/15223 [3:06:24<1:09:57,  1.05s/it, loss=5.7664]
Training:  74%|███████▍  | 11235/15223 [3:06:25<1:09:57,  1.05s/it, loss=6.0515]
Training:  74%|███████▍  | 11236/15223 [3:06:25<1:08:08,  1.03s/it, loss=6.0515]
Training:  74%|███████▍  | 11236/15223 [3:06:26<1:08:08,  1.03s/it, loss=5.9617]
Training:  74%|███████▍  | 11237/15223 [3:06:26<1:02:42,  1.06it/s, loss=5.9617]
Training:  74%|███████▍  | 11237/15223 [3:06:27<1:02:42,  1.06it/s, loss=5.8032]
Training:  74%|███████▍  | 11238/15223 [3:06:27<1:07:02,  1.01s/it, loss=5.8032]
Training:  74%|███████▍  | 11238/15223 [3:06:29<1:07:02,  1.01s/it, loss=5.5795]
Training:  74%|███████▍  | 11239/15223 [3:06:29<1:11:19,  1.07s/it, loss=5.5795]
Training:  74%|███████▍  | 11239/15223 [3:06:29<1:11:19,  1.07s/it, loss=5.9868]
Training:  74%|███████▍  | 11240/15223 [3:06:29<1:07:09,  1.01s/it, loss=5.9868]
Training:  74%|███████▍  | 11240/15223 [3:06:30<1:07:09,  1.01s/it, loss=6.0885]
Training:  74%|███████▍  | 11241/15223 [3:06:30<1:03:07,  1.05it/s, loss=6.0885]
Training:  74%|███████▍  | 11241/15223 [3:06:31<1:03:07,  1.05it/s, loss=5.6939]
Training:  74%|███████▍  | 11242/15223 [3:06:31<57:35,  1.15it/s, loss=5.6939]  
Training:  74%|███████▍  | 11242/15223 [3:06:32<57:35,  1.15it/s, loss=6.1392]
Training:  74%|███████▍  | 11243/15223 [3:06:32<1:03:12,  1.05it/s, loss=6.1392]
Training:  74%|███████▍  | 11243/15223 [3:06:33<1:03:12,  1.05it/s, loss=5.4414]
Training:  74%|███████▍  | 11244/15223 [3:06:33<1:03:15,  1.05it/s, loss=5.4414]
Training:  74%|███████▍  | 11244/15223 [3:06:34<1:03:15,  1.05it/s, loss=5.7812]
Training:  74%|███████▍  | 11245/15223 [3:06:34<1:06:16,  1.00it/s, loss=5.7812]
Training:  74%|███████▍  | 11245/15223 [3:06:35<1:06:16,  1.00it/s, loss=6.3616]
Training:  74%|███████▍  | 11246/15223 [3:06:35<1:09:31,  1.05s/it, loss=6.3616]
Training:  74%|███████▍  | 11246/15223 [3:06:36<1:09:31,  1.05s/it, loss=5.9093]
Training:  74%|███████▍  | 11247/15223 [3:06:36<1:12:33,  1.09s/it, loss=5.9093]
Training:  74%|███████▍  | 11247/15223 [3:06:37<1:12:33,  1.09s/it, loss=6.3573]
Training:  74%|███████▍  | 11248/15223 [3:06:37<1:10:04,  1.06s/it, loss=6.3573]
Training:  74%|███████▍  | 11248/15223 [3:06:38<1:10:04,  1.06s/it, loss=6.0931]
Training:  74%|███████▍  | 11249/15223 [3:06:38<1:04:26,  1.03it/s, loss=6.0931]
Training:  74%|███████▍  | 11249/15223 [3:06:39<1:04:26,  1.03it/s, loss=6.0008]
Training:  74%|███████▍  | 11250/15223 [3:06:39<58:46,  1.13it/s, loss=6.0008]  
Training:  74%|███████▍  | 11250/15223 [3:06:40<58:46,  1.13it/s, loss=5.9879]
Training:  74%|███████▍  | 11251/15223 [3:06:40<1:08:46,  1.04s/it, loss=5.9879]
Training:  74%|███████▍  | 11251/15223 [3:06:41<1:08:46,  1.04s/it, loss=6.0489]
Training:  74%|███████▍  | 11252/15223 [3:06:41<1:01:53,  1.07it/s, loss=6.0489]
Training:  74%|███████▍  | 11252/15223 [3:06:42<1:01:53,  1.07it/s, loss=6.4412]
Training:  74%|███████▍  | 11253/15223 [3:06:42<56:13,  1.18it/s, loss=6.4412]  
Training:  74%|███████▍  | 11253/15223 [3:06:43<56:13,  1.18it/s, loss=5.8889]
Training:  74%|███████▍  | 11254/15223 [3:06:43<57:34,  1.15it/s, loss=5.8889]
Training:  74%|███████▍  | 11254/15223 [3:06:44<57:34,  1.15it/s, loss=5.8163]
Training:  74%|███████▍  | 11255/15223 [3:06:44<1:00:40,  1.09it/s, loss=5.8163]
Training:  74%|███████▍  | 11255/15223 [3:06:45<1:00:40,  1.09it/s, loss=6.3118]
Training:  74%|███████▍  | 11256/15223 [3:06:45<1:02:44,  1.05it/s, loss=6.3118]
Training:  74%|███████▍  | 11256/15223 [3:06:45<1:02:44,  1.05it/s, loss=6.3249]
Training:  74%|███████▍  | 11257/15223 [3:06:45<57:31,  1.15it/s, loss=6.3249]  
Training:  74%|███████▍  | 11257/15223 [3:06:46<57:31,  1.15it/s, loss=5.9874]
Training:  74%|███████▍  | 11258/15223 [3:06:46<58:01,  1.14it/s, loss=5.9874]
Training:  74%|███████▍  | 11258/15223 [3:06:47<58:01,  1.14it/s, loss=5.9712]
Training:  74%|███████▍  | 11259/15223 [3:06:47<1:03:58,  1.03it/s, loss=5.9712]
Training:  74%|███████▍  | 11259/15223 [3:06:49<1:03:58,  1.03it/s, loss=6.0007]
Training:  74%|███████▍  | 11260/15223 [3:06:49<1:10:11,  1.06s/it, loss=6.0007]
Training:  74%|███████▍  | 11260/15223 [3:06:49<1:10:11,  1.06s/it, loss=5.7831]
Training:  74%|███████▍  | 11261/15223 [3:06:49<1:02:10,  1.06it/s, loss=5.7831]
Training:  74%|███████▍  | 11261/15223 [3:06:50<1:02:10,  1.06it/s, loss=6.1353]
Training:  74%|███████▍  | 11262/15223 [3:06:50<1:01:12,  1.08it/s, loss=6.1353]
Training:  74%|███████▍  | 11262/15223 [3:06:51<1:01:12,  1.08it/s, loss=5.5630]
Training:  74%|███████▍  | 11263/15223 [3:06:51<1:06:55,  1.01s/it, loss=5.5630]
Training:  74%|███████▍  | 11263/15223 [3:06:54<1:06:55,  1.01s/it, loss=5.4843]
Training:  74%|███████▍  | 11264/15223 [3:06:54<1:28:19,  1.34s/it, loss=5.4843]
Training:  74%|███████▍  | 11264/15223 [3:06:55<1:28:19,  1.34s/it, loss=5.8031]
Training:  74%|███████▍  | 11265/15223 [3:06:55<1:26:31,  1.31s/it, loss=5.8031]
Training:  74%|███████▍  | 11265/15223 [3:06:56<1:26:31,  1.31s/it, loss=6.2032]
Training:  74%|███████▍  | 11266/15223 [3:06:56<1:23:46,  1.27s/it, loss=6.2032]
Training:  74%|███████▍  | 11266/15223 [3:06:57<1:23:46,  1.27s/it, loss=5.7070]
Training:  74%|███████▍  | 11267/15223 [3:06:57<1:11:16,  1.08s/it, loss=5.7070]
Training:  74%|███████▍  | 11267/15223 [3:06:57<1:11:16,  1.08s/it, loss=5.7727]
Training:  74%|███████▍  | 11268/15223 [3:06:57<1:07:26,  1.02s/it, loss=5.7727]
Training:  74%|███████▍  | 11268/15223 [3:06:58<1:07:26,  1.02s/it, loss=5.9142]
Training:  74%|███████▍  | 11269/15223 [3:06:58<59:10,  1.11it/s, loss=5.9142]  
Training:  74%|███████▍  | 11269/15223 [3:06:59<59:10,  1.11it/s, loss=5.9350]
Training:  74%|███████▍  | 11270/15223 [3:06:59<59:08,  1.11it/s, loss=5.9350]
Training:  74%|███████▍  | 11270/15223 [3:07:00<59:08,  1.11it/s, loss=5.8062]
Training:  74%|███████▍  | 11271/15223 [3:07:00<55:37,  1.18it/s, loss=5.8062]
Training:  74%|███████▍  | 11271/15223 [3:07:00<55:37,  1.18it/s, loss=5.9860]
Training:  74%|███████▍  | 11272/15223 [3:07:00<53:58,  1.22it/s, loss=5.9860]
Training:  74%|███████▍  | 11272/15223 [3:07:01<53:58,  1.22it/s, loss=5.9278]
Training:  74%|███████▍  | 11273/15223 [3:07:01<55:28,  1.19it/s, loss=5.9278]
Training:  74%|███████▍  | 11273/15223 [3:07:02<55:28,  1.19it/s, loss=5.9918]
Training:  74%|███████▍  | 11274/15223 [3:07:02<59:12,  1.11it/s, loss=5.9918]
Training:  74%|███████▍  | 11274/15223 [3:07:06<59:12,  1.11it/s, loss=5.9034]
Training:  74%|███████▍  | 11275/15223 [3:07:06<1:46:46,  1.62s/it, loss=5.9034]
Training:  74%|███████▍  | 11275/15223 [3:07:07<1:46:46,  1.62s/it, loss=5.7623]
Training:  74%|███████▍  | 11276/15223 [3:07:07<1:41:37,  1.54s/it, loss=5.7623]
Training:  74%|███████▍  | 11276/15223 [3:07:08<1:41:37,  1.54s/it, loss=5.5899]
Training:  74%|███████▍  | 11277/15223 [3:07:08<1:27:11,  1.33s/it, loss=5.5899]
Training:  74%|███████▍  | 11277/15223 [3:07:09<1:27:11,  1.33s/it, loss=5.6599]
Training:  74%|███████▍  | 11278/15223 [3:07:09<1:22:48,  1.26s/it, loss=5.6599]
Training:  74%|███████▍  | 11278/15223 [3:07:13<1:22:48,  1.26s/it, loss=6.1351]
Training:  74%|███████▍  | 11279/15223 [3:07:13<2:09:29,  1.97s/it, loss=6.1351]
Training:  74%|███████▍  | 11279/15223 [3:07:14<2:09:29,  1.97s/it, loss=5.7179]
Training:  74%|███████▍  | 11280/15223 [3:07:14<1:53:09,  1.72s/it, loss=5.7179]
Training:  74%|███████▍  | 11280/15223 [3:07:15<1:53:09,  1.72s/it, loss=5.7545]
Training:  74%|███████▍  | 11281/15223 [3:07:15<1:35:18,  1.45s/it, loss=5.7545]
Training:  74%|███████▍  | 11281/15223 [3:07:16<1:35:18,  1.45s/it, loss=6.1133]
Training:  74%|███████▍  | 11282/15223 [3:07:16<1:34:29,  1.44s/it, loss=6.1133]
Training:  74%|███████▍  | 11282/15223 [3:07:17<1:34:29,  1.44s/it, loss=5.8346]
Training:  74%|███████▍  | 11283/15223 [3:07:17<1:25:51,  1.31s/it, loss=5.8346]
Training:  74%|███████▍  | 11283/15223 [3:07:18<1:25:51,  1.31s/it, loss=5.8847]
Training:  74%|███████▍  | 11284/15223 [3:07:18<1:24:00,  1.28s/it, loss=5.8847]
Training:  74%|███████▍  | 11284/15223 [3:07:19<1:24:00,  1.28s/it, loss=6.1844]
Training:  74%|███████▍  | 11285/15223 [3:07:19<1:19:55,  1.22s/it, loss=6.1844]
Training:  74%|███████▍  | 11285/15223 [3:07:20<1:19:55,  1.22s/it, loss=6.0352]
Training:  74%|███████▍  | 11286/15223 [3:07:20<1:09:16,  1.06s/it, loss=6.0352]
Training:  74%|███████▍  | 11286/15223 [3:07:21<1:09:16,  1.06s/it, loss=5.9993]
Training:  74%|███████▍  | 11287/15223 [3:07:21<1:07:36,  1.03s/it, loss=5.9993]
Training:  74%|███████▍  | 11287/15223 [3:07:22<1:07:36,  1.03s/it, loss=6.0840]
Training:  74%|███████▍  | 11288/15223 [3:07:22<1:05:06,  1.01it/s, loss=6.0840]
Training:  74%|███████▍  | 11288/15223 [3:07:22<1:05:06,  1.01it/s, loss=6.1770]
Training:  74%|███████▍  | 11289/15223 [3:07:22<58:15,  1.13it/s, loss=6.1770]  
Training:  74%|███████▍  | 11289/15223 [3:07:24<58:15,  1.13it/s, loss=5.9896]
Training:  74%|███████▍  | 11290/15223 [3:07:24<1:08:39,  1.05s/it, loss=5.9896]
Training:  74%|███████▍  | 11290/15223 [3:07:25<1:08:39,  1.05s/it, loss=5.7795]
Training:  74%|███████▍  | 11291/15223 [3:07:25<1:09:07,  1.05s/it, loss=5.7795]
Training:  74%|███████▍  | 11291/15223 [3:07:26<1:09:07,  1.05s/it, loss=6.3016]
Training:  74%|███████▍  | 11292/15223 [3:07:26<1:09:29,  1.06s/it, loss=6.3016]
Training:  74%|███████▍  | 11292/15223 [3:07:27<1:09:29,  1.06s/it, loss=6.2312]
Training:  74%|███████▍  | 11293/15223 [3:07:27<1:02:34,  1.05it/s, loss=6.2312]
Training:  74%|███████▍  | 11293/15223 [3:07:28<1:02:34,  1.05it/s, loss=5.9580]
Training:  74%|███████▍  | 11294/15223 [3:07:28<1:02:33,  1.05it/s, loss=5.9580]
Training:  74%|███████▍  | 11294/15223 [3:07:29<1:02:33,  1.05it/s, loss=6.3950]
Training:  74%|███████▍  | 11295/15223 [3:07:29<1:03:00,  1.04it/s, loss=6.3950]
Training:  74%|███████▍  | 11295/15223 [3:07:30<1:03:00,  1.04it/s, loss=6.3122]
Training:  74%|███████▍  | 11296/15223 [3:07:30<1:03:14,  1.04it/s, loss=6.3122]
Training:  74%|███████▍  | 11296/15223 [3:07:30<1:03:14,  1.04it/s, loss=6.1058]
Training:  74%|███████▍  | 11297/15223 [3:07:30<1:00:17,  1.09it/s, loss=6.1058]
Training:  74%|███████▍  | 11297/15223 [3:07:31<1:00:17,  1.09it/s, loss=5.8212]
Training:  74%|███████▍  | 11298/15223 [3:07:31<57:01,  1.15it/s, loss=5.8212]  
Training:  74%|███████▍  | 11298/15223 [3:07:32<57:01,  1.15it/s, loss=6.1265]
Training:  74%|███████▍  | 11299/15223 [3:07:32<56:00,  1.17it/s, loss=6.1265]
Training:  74%|███████▍  | 11299/15223 [3:07:33<56:00,  1.17it/s, loss=5.9240]
Training:  74%|███████▍  | 11300/15223 [3:07:33<55:46,  1.17it/s, loss=5.9240]
Training:  74%|███████▍  | 11300/15223 [3:07:34<55:46,  1.17it/s, loss=6.4693]
Training:  74%|███████▍  | 11301/15223 [3:07:34<54:04,  1.21it/s, loss=6.4693]
Training:  74%|███████▍  | 11301/15223 [3:07:34<54:04,  1.21it/s, loss=6.0918]
Training:  74%|███████▍  | 11302/15223 [3:07:34<52:28,  1.25it/s, loss=6.0918]
Training:  74%|███████▍  | 11302/15223 [3:07:36<52:28,  1.25it/s, loss=5.7984]
Training:  74%|███████▍  | 11303/15223 [3:07:36<59:52,  1.09it/s, loss=5.7984]
Training:  74%|███████▍  | 11303/15223 [3:07:36<59:52,  1.09it/s, loss=5.8345]
Training:  74%|███████▍  | 11304/15223 [3:07:36<56:20,  1.16it/s, loss=5.8345]
Training:  74%|███████▍  | 11304/15223 [3:07:38<56:20,  1.16it/s, loss=5.8034]
Training:  74%|███████▍  | 11305/15223 [3:07:38<1:06:07,  1.01s/it, loss=5.8034]
Training:  74%|███████▍  | 11305/15223 [3:07:39<1:06:07,  1.01s/it, loss=6.0905]
Training:  74%|███████▍  | 11306/15223 [3:07:39<1:02:36,  1.04it/s, loss=6.0905]
Training:  74%|███████▍  | 11306/15223 [3:07:39<1:02:36,  1.04it/s, loss=6.2026]
Training:  74%|███████▍  | 11307/15223 [3:07:39<59:42,  1.09it/s, loss=6.2026]  
Training:  74%|███████▍  | 11307/15223 [3:07:40<59:42,  1.09it/s, loss=6.1266]
Training:  74%|███████▍  | 11308/15223 [3:07:40<57:29,  1.13it/s, loss=6.1266]
Training:  74%|███████▍  | 11308/15223 [3:07:41<57:29,  1.13it/s, loss=5.8363]
Training:  74%|███████▍  | 11309/15223 [3:07:41<59:40,  1.09it/s, loss=5.8363]
Training:  74%|███████▍  | 11309/15223 [3:07:42<59:40,  1.09it/s, loss=5.8300]
Training:  74%|███████▍  | 11310/15223 [3:07:42<1:00:29,  1.08it/s, loss=5.8300]
Training:  74%|███████▍  | 11310/15223 [3:07:43<1:00:29,  1.08it/s, loss=5.7027]
Training:  74%|███████▍  | 11311/15223 [3:07:43<59:24,  1.10it/s, loss=5.7027]  
Training:  74%|███████▍  | 11311/15223 [3:07:44<59:24,  1.10it/s, loss=6.1103]
Training:  74%|███████▍  | 11312/15223 [3:07:44<1:02:27,  1.04it/s, loss=6.1103]
Training:  74%|███████▍  | 11312/15223 [3:07:45<1:02:27,  1.04it/s, loss=5.9504]
Training:  74%|███████▍  | 11313/15223 [3:07:45<1:04:03,  1.02it/s, loss=5.9504]
Training:  74%|███████▍  | 11313/15223 [3:07:46<1:04:03,  1.02it/s, loss=5.9676]
Training:  74%|███████▍  | 11314/15223 [3:07:46<59:57,  1.09it/s, loss=5.9676]  
Training:  74%|███████▍  | 11314/15223 [3:07:53<59:57,  1.09it/s, loss=5.9696]
Training:  74%|███████▍  | 11315/15223 [3:07:53<3:02:41,  2.80s/it, loss=5.9696]
Training:  74%|███████▍  | 11315/15223 [3:07:54<3:02:41,  2.80s/it, loss=5.7961]
Training:  74%|███████▍  | 11316/15223 [3:07:54<2:29:30,  2.30s/it, loss=5.7961]
Training:  74%|███████▍  | 11316/15223 [3:07:55<2:29:30,  2.30s/it, loss=5.5802]
Training:  74%|███████▍  | 11317/15223 [3:07:55<2:05:16,  1.92s/it, loss=5.5802]
Training:  74%|███████▍  | 11317/15223 [3:07:56<2:05:16,  1.92s/it, loss=5.2030]
Training:  74%|███████▍  | 11318/15223 [3:07:56<1:44:06,  1.60s/it, loss=5.2030]
Training:  74%|███████▍  | 11318/15223 [3:07:57<1:44:06,  1.60s/it, loss=6.2155]
Training:  74%|███████▍  | 11319/15223 [3:07:57<1:30:22,  1.39s/it, loss=6.2155]
Training:  74%|███████▍  | 11319/15223 [3:07:58<1:30:22,  1.39s/it, loss=5.6506]
Training:  74%|███████▍  | 11320/15223 [3:07:58<1:17:19,  1.19s/it, loss=5.6506]
Training:  74%|███████▍  | 11320/15223 [3:07:59<1:17:19,  1.19s/it, loss=5.8428]
Training:  74%|███████▍  | 11321/15223 [3:07:59<1:12:16,  1.11s/it, loss=5.8428]
Training:  74%|███████▍  | 11321/15223 [3:07:59<1:12:16,  1.11s/it, loss=5.7789]
Training:  74%|███████▍  | 11322/15223 [3:07:59<1:07:09,  1.03s/it, loss=5.7789]
Training:  74%|███████▍  | 11322/15223 [3:08:00<1:07:09,  1.03s/it, loss=6.0896]
Training:  74%|███████▍  | 11323/15223 [3:08:00<1:00:59,  1.07it/s, loss=6.0896]
Training:  74%|███████▍  | 11323/15223 [3:08:01<1:00:59,  1.07it/s, loss=6.1761]
Training:  74%|███████▍  | 11324/15223 [3:08:01<59:34,  1.09it/s, loss=6.1761]  
Training:  74%|███████▍  | 11324/15223 [3:08:02<59:34,  1.09it/s, loss=5.8300]
Training:  74%|███████▍  | 11325/15223 [3:08:02<1:01:17,  1.06it/s, loss=5.8300]
Training:  74%|███████▍  | 11325/15223 [3:08:03<1:01:17,  1.06it/s, loss=5.7836]
Training:  74%|███████▍  | 11326/15223 [3:08:03<58:38,  1.11it/s, loss=5.7836]  
Training:  74%|███████▍  | 11326/15223 [3:08:04<58:38,  1.11it/s, loss=5.6793]
Training:  74%|███████▍  | 11327/15223 [3:08:04<55:45,  1.16it/s, loss=5.6793]
Training:  74%|███████▍  | 11327/15223 [3:08:05<55:45,  1.16it/s, loss=6.1655]
Training:  74%|███████▍  | 11328/15223 [3:08:05<1:04:28,  1.01it/s, loss=6.1655]
Training:  74%|███████▍  | 11328/15223 [3:08:06<1:04:28,  1.01it/s, loss=5.7873]
Training:  74%|███████▍  | 11329/15223 [3:08:06<1:00:30,  1.07it/s, loss=5.7873]
Training:  74%|███████▍  | 11329/15223 [3:08:07<1:00:30,  1.07it/s, loss=6.0475]
Training:  74%|███████▍  | 11330/15223 [3:08:07<1:13:01,  1.13s/it, loss=6.0475]
Training:  74%|███████▍  | 11330/15223 [3:08:08<1:13:01,  1.13s/it, loss=6.0394]
Training:  74%|███████▍  | 11331/15223 [3:08:08<1:05:44,  1.01s/it, loss=6.0394]
Training:  74%|███████▍  | 11331/15223 [3:08:09<1:05:44,  1.01s/it, loss=5.4368]
Training:  74%|███████▍  | 11332/15223 [3:08:09<1:08:22,  1.05s/it, loss=5.4368]
Training:  74%|███████▍  | 11332/15223 [3:08:10<1:08:22,  1.05s/it, loss=6.0804]
Training:  74%|███████▍  | 11333/15223 [3:08:10<1:04:22,  1.01it/s, loss=6.0804]
Training:  74%|███████▍  | 11333/15223 [3:08:11<1:04:22,  1.01it/s, loss=6.1054]
Training:  74%|███████▍  | 11334/15223 [3:08:11<1:05:39,  1.01s/it, loss=6.1054]
Training:  74%|███████▍  | 11334/15223 [3:08:12<1:05:39,  1.01s/it, loss=5.8622]
Training:  74%|███████▍  | 11335/15223 [3:08:12<1:01:17,  1.06it/s, loss=5.8622]
Training:  74%|███████▍  | 11335/15223 [3:08:13<1:01:17,  1.06it/s, loss=5.7623]
Training:  74%|███████▍  | 11336/15223 [3:08:13<1:00:36,  1.07it/s, loss=5.7623]
Training:  74%|███████▍  | 11336/15223 [3:08:13<1:00:36,  1.07it/s, loss=5.9359]
Training:  74%|███████▍  | 11337/15223 [3:08:13<55:39,  1.16it/s, loss=5.9359]  
Training:  74%|███████▍  | 11337/15223 [3:08:16<55:39,  1.16it/s, loss=6.0553]
Training:  74%|███████▍  | 11338/15223 [3:08:16<1:32:48,  1.43s/it, loss=6.0553]
Training:  74%|███████▍  | 11338/15223 [3:08:17<1:32:48,  1.43s/it, loss=6.2172]
Training:  74%|███████▍  | 11339/15223 [3:08:17<1:19:06,  1.22s/it, loss=6.2172]
Training:  74%|███████▍  | 11339/15223 [3:08:18<1:19:06,  1.22s/it, loss=5.7203]
Training:  74%|███████▍  | 11340/15223 [3:08:18<1:15:03,  1.16s/it, loss=5.7203]
Training:  74%|███████▍  | 11340/15223 [3:08:19<1:15:03,  1.16s/it, loss=5.9973]
Training:  74%|███████▍  | 11341/15223 [3:08:19<1:18:07,  1.21s/it, loss=5.9973]
Training:  74%|███████▍  | 11341/15223 [3:08:20<1:18:07,  1.21s/it, loss=5.9901]
Training:  75%|███████▍  | 11342/15223 [3:08:20<1:13:07,  1.13s/it, loss=5.9901]
Training:  75%|███████▍  | 11342/15223 [3:08:22<1:13:07,  1.13s/it, loss=6.3059]
Training:  75%|███████▍  | 11343/15223 [3:08:22<1:17:51,  1.20s/it, loss=6.3059]
Training:  75%|███████▍  | 11343/15223 [3:08:22<1:17:51,  1.20s/it, loss=5.9154]
Training:  75%|███████▍  | 11344/15223 [3:08:22<1:09:48,  1.08s/it, loss=5.9154]
Training:  75%|███████▍  | 11344/15223 [3:08:23<1:09:48,  1.08s/it, loss=5.9585]
Training:  75%|███████▍  | 11345/15223 [3:08:23<1:02:32,  1.03it/s, loss=5.9585]
Training:  75%|███████▍  | 11345/15223 [3:08:24<1:02:32,  1.03it/s, loss=5.9145]
Training:  75%|███████▍  | 11346/15223 [3:08:24<59:11,  1.09it/s, loss=5.9145]  
Training:  75%|███████▍  | 11346/15223 [3:08:25<59:11,  1.09it/s, loss=5.6873]
Training:  75%|███████▍  | 11347/15223 [3:08:25<1:04:26,  1.00it/s, loss=5.6873]
Training:  75%|███████▍  | 11347/15223 [3:08:26<1:04:26,  1.00it/s, loss=6.0829]
Training:  75%|███████▍  | 11348/15223 [3:08:26<1:02:35,  1.03it/s, loss=6.0829]
Training:  75%|███████▍  | 11348/15223 [3:08:27<1:02:35,  1.03it/s, loss=5.9911]
Training:  75%|███████▍  | 11349/15223 [3:08:27<58:57,  1.10it/s, loss=5.9911]  
Training:  75%|███████▍  | 11349/15223 [3:08:28<58:57,  1.10it/s, loss=6.0107]
Training:  75%|███████▍  | 11350/15223 [3:08:28<1:06:49,  1.04s/it, loss=6.0107]
Training:  75%|███████▍  | 11350/15223 [3:08:29<1:06:49,  1.04s/it, loss=6.3451]
Training:  75%|███████▍  | 11351/15223 [3:08:29<1:01:11,  1.05it/s, loss=6.3451]
Training:  75%|███████▍  | 11351/15223 [3:08:30<1:01:11,  1.05it/s, loss=5.9671]
Training:  75%|███████▍  | 11352/15223 [3:08:30<56:40,  1.14it/s, loss=5.9671]  
Training:  75%|███████▍  | 11352/15223 [3:08:31<56:40,  1.14it/s, loss=5.8226]
Training:  75%|███████▍  | 11353/15223 [3:08:31<1:02:06,  1.04it/s, loss=5.8226]
Training:  75%|███████▍  | 11353/15223 [3:08:32<1:02:06,  1.04it/s, loss=6.0072]
Training:  75%|███████▍  | 11354/15223 [3:08:32<1:02:14,  1.04it/s, loss=6.0072]
Training:  75%|███████▍  | 11354/15223 [3:08:33<1:02:14,  1.04it/s, loss=5.9137]
Training:  75%|███████▍  | 11355/15223 [3:08:33<1:06:04,  1.02s/it, loss=5.9137]
Training:  75%|███████▍  | 11355/15223 [3:08:34<1:06:04,  1.02s/it, loss=5.6477]
Training:  75%|███████▍  | 11356/15223 [3:08:34<1:01:41,  1.04it/s, loss=5.6477]
Training:  75%|███████▍  | 11356/15223 [3:08:35<1:01:41,  1.04it/s, loss=5.7916]
Training:  75%|███████▍  | 11357/15223 [3:08:35<1:07:35,  1.05s/it, loss=5.7916]
Training:  75%|███████▍  | 11357/15223 [3:08:36<1:07:35,  1.05s/it, loss=6.1613]
Training:  75%|███████▍  | 11358/15223 [3:08:36<1:07:05,  1.04s/it, loss=6.1613]
Training:  75%|███████▍  | 11358/15223 [3:08:37<1:07:05,  1.04s/it, loss=5.4789]
Training:  75%|███████▍  | 11359/15223 [3:08:37<1:01:48,  1.04it/s, loss=5.4789]
Training:  75%|███████▍  | 11359/15223 [3:08:37<1:01:48,  1.04it/s, loss=6.0816]
Training:  75%|███████▍  | 11360/15223 [3:08:37<55:12,  1.17it/s, loss=6.0816]  
Training:  75%|███████▍  | 11360/15223 [3:08:38<55:12,  1.17it/s, loss=5.8723]
Training:  75%|███████▍  | 11361/15223 [3:08:38<1:01:08,  1.05it/s, loss=5.8723]
Training:  75%|███████▍  | 11361/15223 [3:08:40<1:01:08,  1.05it/s, loss=5.5789]
Training:  75%|███████▍  | 11362/15223 [3:08:40<1:03:06,  1.02it/s, loss=5.5789]
Training:  75%|███████▍  | 11362/15223 [3:08:41<1:03:06,  1.02it/s, loss=5.6543]
Training:  75%|███████▍  | 11363/15223 [3:08:41<1:06:51,  1.04s/it, loss=5.6543]
Training:  75%|███████▍  | 11363/15223 [3:08:41<1:06:51,  1.04s/it, loss=5.9415]
Training:  75%|███████▍  | 11364/15223 [3:08:41<59:56,  1.07it/s, loss=5.9415]  
Training:  75%|███████▍  | 11364/15223 [3:08:43<59:56,  1.07it/s, loss=6.0918]
Training:  75%|███████▍  | 11365/15223 [3:08:43<1:06:51,  1.04s/it, loss=6.0918]
Training:  75%|███████▍  | 11365/15223 [3:08:44<1:06:51,  1.04s/it, loss=5.7794]
Training:  75%|███████▍  | 11366/15223 [3:08:44<1:05:33,  1.02s/it, loss=5.7794]
Training:  75%|███████▍  | 11366/15223 [3:08:45<1:05:33,  1.02s/it, loss=6.0906]
Training:  75%|███████▍  | 11367/15223 [3:08:45<1:04:55,  1.01s/it, loss=6.0906]
Training:  75%|███████▍  | 11367/15223 [3:08:45<1:04:55,  1.01s/it, loss=5.6347]
Training:  75%|███████▍  | 11368/15223 [3:08:45<1:00:29,  1.06it/s, loss=5.6347]
Training:  75%|███████▍  | 11368/15223 [3:08:49<1:00:29,  1.06it/s, loss=6.0533]
Training:  75%|███████▍  | 11369/15223 [3:08:49<1:49:48,  1.71s/it, loss=6.0533]
Training:  75%|███████▍  | 11369/15223 [3:08:50<1:49:48,  1.71s/it, loss=6.1034]
Training:  75%|███████▍  | 11370/15223 [3:08:50<1:42:18,  1.59s/it, loss=6.1034]
Training:  75%|███████▍  | 11370/15223 [3:08:51<1:42:18,  1.59s/it, loss=5.9442]
Training:  75%|███████▍  | 11371/15223 [3:08:51<1:28:16,  1.37s/it, loss=5.9442]
Training:  75%|███████▍  | 11371/15223 [3:08:52<1:28:16,  1.37s/it, loss=6.0605]
Training:  75%|███████▍  | 11372/15223 [3:08:52<1:15:36,  1.18s/it, loss=6.0605]
Training:  75%|███████▍  | 11372/15223 [3:08:53<1:15:36,  1.18s/it, loss=5.8051]
Training:  75%|███████▍  | 11373/15223 [3:08:53<1:11:38,  1.12s/it, loss=5.8051]
Training:  75%|███████▍  | 11373/15223 [3:08:54<1:11:38,  1.12s/it, loss=5.4270]
Training:  75%|███████▍  | 11374/15223 [3:08:54<1:13:24,  1.14s/it, loss=5.4270]
Training:  75%|███████▍  | 11374/15223 [3:08:55<1:13:24,  1.14s/it, loss=5.9488]
Training:  75%|███████▍  | 11375/15223 [3:08:55<1:07:49,  1.06s/it, loss=5.9488]
Training:  75%|███████▍  | 11375/15223 [3:08:56<1:07:49,  1.06s/it, loss=6.1366]
Training:  75%|███████▍  | 11376/15223 [3:08:56<1:02:02,  1.03it/s, loss=6.1366]
Training:  75%|███████▍  | 11376/15223 [3:08:57<1:02:02,  1.03it/s, loss=5.8972]
Training:  75%|███████▍  | 11377/15223 [3:08:57<1:16:16,  1.19s/it, loss=5.8972]
Training:  75%|███████▍  | 11377/15223 [3:08:58<1:16:16,  1.19s/it, loss=6.0184]
Training:  75%|███████▍  | 11378/15223 [3:08:58<1:05:07,  1.02s/it, loss=6.0184]
Training:  75%|███████▍  | 11378/15223 [3:08:59<1:05:07,  1.02s/it, loss=5.8426]
Training:  75%|███████▍  | 11379/15223 [3:08:59<1:02:52,  1.02it/s, loss=5.8426]
Training:  75%|███████▍  | 11379/15223 [3:09:00<1:02:52,  1.02it/s, loss=6.0481]
Training:  75%|███████▍  | 11380/15223 [3:09:00<1:00:10,  1.06it/s, loss=6.0481]
Training:  75%|███████▍  | 11380/15223 [3:09:01<1:00:10,  1.06it/s, loss=6.1252]
Training:  75%|███████▍  | 11381/15223 [3:09:01<59:52,  1.07it/s, loss=6.1252]  
Training:  75%|███████▍  | 11381/15223 [3:09:01<59:52,  1.07it/s, loss=5.9735]
Training:  75%|███████▍  | 11382/15223 [3:09:01<54:45,  1.17it/s, loss=5.9735]
Training:  75%|███████▍  | 11382/15223 [3:09:02<54:45,  1.17it/s, loss=5.9099]
Training:  75%|███████▍  | 11383/15223 [3:09:02<56:09,  1.14it/s, loss=5.9099]
Training:  75%|███████▍  | 11383/15223 [3:09:04<56:09,  1.14it/s, loss=5.8166]
Training:  75%|███████▍  | 11384/15223 [3:09:04<1:05:26,  1.02s/it, loss=5.8166]
Training:  75%|███████▍  | 11384/15223 [3:09:05<1:05:26,  1.02s/it, loss=6.3262]
Training:  75%|███████▍  | 11385/15223 [3:09:05<1:07:48,  1.06s/it, loss=6.3262]
Training:  75%|███████▍  | 11385/15223 [3:09:06<1:07:48,  1.06s/it, loss=6.0870]
Training:  75%|███████▍  | 11386/15223 [3:09:06<1:03:23,  1.01it/s, loss=6.0870]
Training:  75%|███████▍  | 11386/15223 [3:09:06<1:03:23,  1.01it/s, loss=6.1564]
Training:  75%|███████▍  | 11387/15223 [3:09:06<56:36,  1.13it/s, loss=6.1564]  
Training:  75%|███████▍  | 11387/15223 [3:09:07<56:36,  1.13it/s, loss=5.3136]
Training:  75%|███████▍  | 11388/15223 [3:09:07<1:04:04,  1.00s/it, loss=5.3136]
Training:  75%|███████▍  | 11388/15223 [3:09:08<1:04:04,  1.00s/it, loss=5.7132]
Training:  75%|███████▍  | 11389/15223 [3:09:08<1:02:09,  1.03it/s, loss=5.7132]
Training:  75%|███████▍  | 11389/15223 [3:09:10<1:02:09,  1.03it/s, loss=6.0944]
Training:  75%|███████▍  | 11390/15223 [3:09:10<1:08:53,  1.08s/it, loss=6.0944]
Training:  75%|███████▍  | 11390/15223 [3:09:11<1:08:53,  1.08s/it, loss=5.9813]
Training:  75%|███████▍  | 11391/15223 [3:09:11<1:08:12,  1.07s/it, loss=5.9813]
Training:  75%|███████▍  | 11391/15223 [3:09:12<1:08:12,  1.07s/it, loss=5.9792]
Training:  75%|███████▍  | 11392/15223 [3:09:12<1:14:36,  1.17s/it, loss=5.9792]
Training:  75%|███████▍  | 11392/15223 [3:09:13<1:14:36,  1.17s/it, loss=6.1503]
Training:  75%|███████▍  | 11393/15223 [3:09:13<1:07:01,  1.05s/it, loss=6.1503]
Training:  75%|███████▍  | 11393/15223 [3:09:14<1:07:01,  1.05s/it, loss=5.9005]
Training:  75%|███████▍  | 11394/15223 [3:09:14<1:00:41,  1.05it/s, loss=5.9005]
Training:  75%|███████▍  | 11394/15223 [3:09:15<1:00:41,  1.05it/s, loss=5.6688]
Training:  75%|███████▍  | 11395/15223 [3:09:15<59:06,  1.08it/s, loss=5.6688]  
Training:  75%|███████▍  | 11395/15223 [3:09:15<59:06,  1.08it/s, loss=5.8633]
Training:  75%|███████▍  | 11396/15223 [3:09:15<58:08,  1.10it/s, loss=5.8633]
Training:  75%|███████▍  | 11396/15223 [3:09:16<58:08,  1.10it/s, loss=6.0497]
Training:  75%|███████▍  | 11397/15223 [3:09:16<59:07,  1.08it/s, loss=6.0497]
Training:  75%|███████▍  | 11397/15223 [3:09:17<59:07,  1.08it/s, loss=5.7844]
Training:  75%|███████▍  | 11398/15223 [3:09:17<57:46,  1.10it/s, loss=5.7844]
Training:  75%|███████▍  | 11398/15223 [3:09:18<57:46,  1.10it/s, loss=5.8162]
Training:  75%|███████▍  | 11399/15223 [3:09:18<52:27,  1.21it/s, loss=5.8162]
Training:  75%|███████▍  | 11399/15223 [3:09:19<52:27,  1.21it/s, loss=5.7561]
Training:  75%|███████▍  | 11400/15223 [3:09:19<52:06,  1.22it/s, loss=5.7561]
Training:  75%|███████▍  | 11400/15223 [3:09:19<52:06,  1.22it/s, loss=6.1389]
Training:  75%|███████▍  | 11401/15223 [3:09:19<49:40,  1.28it/s, loss=6.1389]
Training:  75%|███████▍  | 11401/15223 [3:09:20<49:40,  1.28it/s, loss=6.0947]
Training:  75%|███████▍  | 11402/15223 [3:09:20<51:49,  1.23it/s, loss=6.0947]
Training:  75%|███████▍  | 11402/15223 [3:09:21<51:49,  1.23it/s, loss=5.9142]
Training:  75%|███████▍  | 11403/15223 [3:09:21<56:26,  1.13it/s, loss=5.9142]
Training:  75%|███████▍  | 11403/15223 [3:09:22<56:26,  1.13it/s, loss=5.8409]
Training:  75%|███████▍  | 11404/15223 [3:09:22<59:51,  1.06it/s, loss=5.8409]
Training:  75%|███████▍  | 11404/15223 [3:09:25<59:51,  1.06it/s, loss=5.6990]
Training:  75%|███████▍  | 11405/15223 [3:09:25<1:33:20,  1.47s/it, loss=5.6990]
Training:  75%|███████▍  | 11405/15223 [3:09:26<1:33:20,  1.47s/it, loss=6.0507]
Training:  75%|███████▍  | 11406/15223 [3:09:26<1:24:31,  1.33s/it, loss=6.0507]
Training:  75%|███████▍  | 11406/15223 [3:09:27<1:24:31,  1.33s/it, loss=5.7176]
Training:  75%|███████▍  | 11407/15223 [3:09:27<1:21:13,  1.28s/it, loss=5.7176]
Training:  75%|███████▍  | 11407/15223 [3:09:28<1:21:13,  1.28s/it, loss=6.0644]
Training:  75%|███████▍  | 11408/15223 [3:09:28<1:17:28,  1.22s/it, loss=6.0644]
Training:  75%|███████▍  | 11408/15223 [3:09:29<1:17:28,  1.22s/it, loss=5.7607]
Training:  75%|███████▍  | 11409/15223 [3:09:29<1:09:56,  1.10s/it, loss=5.7607]
Training:  75%|███████▍  | 11409/15223 [3:09:30<1:09:56,  1.10s/it, loss=6.1662]
Training:  75%|███████▍  | 11410/15223 [3:09:30<1:06:40,  1.05s/it, loss=6.1662]
Training:  75%|███████▍  | 11410/15223 [3:09:31<1:06:40,  1.05s/it, loss=5.7682]
Training:  75%|███████▍  | 11411/15223 [3:09:31<1:05:28,  1.03s/it, loss=5.7682]
Training:  75%|███████▍  | 11411/15223 [3:09:32<1:05:28,  1.03s/it, loss=6.0923]
Training:  75%|███████▍  | 11412/15223 [3:09:32<1:01:28,  1.03it/s, loss=6.0923]
Training:  75%|███████▍  | 11412/15223 [3:09:33<1:01:28,  1.03it/s, loss=5.9266]
Training:  75%|███████▍  | 11413/15223 [3:09:33<1:04:54,  1.02s/it, loss=5.9266]
Training:  75%|███████▍  | 11413/15223 [3:09:34<1:04:54,  1.02s/it, loss=5.9697]
Training:  75%|███████▍  | 11414/15223 [3:09:34<1:08:00,  1.07s/it, loss=5.9697]
Training:  75%|███████▍  | 11414/15223 [3:09:35<1:08:00,  1.07s/it, loss=6.1210]
Training:  75%|███████▍  | 11415/15223 [3:09:35<1:06:41,  1.05s/it, loss=6.1210]
Training:  75%|███████▍  | 11415/15223 [3:09:36<1:06:41,  1.05s/it, loss=5.9325]
Training:  75%|███████▍  | 11416/15223 [3:09:36<1:07:39,  1.07s/it, loss=5.9325]
Training:  75%|███████▍  | 11416/15223 [3:09:37<1:07:39,  1.07s/it, loss=5.6721]
Training:  75%|███████▍  | 11417/15223 [3:09:37<1:05:32,  1.03s/it, loss=5.6721]
Training:  75%|███████▍  | 11417/15223 [3:09:39<1:05:32,  1.03s/it, loss=5.7397]
Training:  75%|███████▌  | 11418/15223 [3:09:39<1:16:46,  1.21s/it, loss=5.7397]
Training:  75%|███████▌  | 11418/15223 [3:09:40<1:16:46,  1.21s/it, loss=5.8962]
Training:  75%|███████▌  | 11419/15223 [3:09:40<1:17:56,  1.23s/it, loss=5.8962]
Training:  75%|███████▌  | 11419/15223 [3:09:41<1:17:56,  1.23s/it, loss=5.9278]
Training:  75%|███████▌  | 11420/15223 [3:09:41<1:17:44,  1.23s/it, loss=5.9278]
Training:  75%|███████▌  | 11420/15223 [3:09:43<1:17:44,  1.23s/it, loss=5.8799]
Training:  75%|███████▌  | 11421/15223 [3:09:43<1:17:21,  1.22s/it, loss=5.8799]
Training:  75%|███████▌  | 11421/15223 [3:09:43<1:17:21,  1.22s/it, loss=5.9772]
Training:  75%|███████▌  | 11422/15223 [3:09:43<1:08:38,  1.08s/it, loss=5.9772]
Training:  75%|███████▌  | 11422/15223 [3:09:45<1:08:38,  1.08s/it, loss=6.0328]
Training:  75%|███████▌  | 11423/15223 [3:09:45<1:10:02,  1.11s/it, loss=6.0328]
Training:  75%|███████▌  | 11423/15223 [3:09:46<1:10:02,  1.11s/it, loss=6.1617]
Training:  75%|███████▌  | 11424/15223 [3:09:46<1:11:32,  1.13s/it, loss=6.1617]
Training:  75%|███████▌  | 11424/15223 [3:09:47<1:11:32,  1.13s/it, loss=5.7073]
Training:  75%|███████▌  | 11425/15223 [3:09:47<1:15:05,  1.19s/it, loss=5.7073]
Training:  75%|███████▌  | 11425/15223 [3:09:48<1:15:05,  1.19s/it, loss=6.1039]
Training:  75%|███████▌  | 11426/15223 [3:09:48<1:11:27,  1.13s/it, loss=6.1039]
Training:  75%|███████▌  | 11426/15223 [3:09:49<1:11:27,  1.13s/it, loss=6.0972]
Training:  75%|███████▌  | 11427/15223 [3:09:49<1:06:18,  1.05s/it, loss=6.0972]
Training:  75%|███████▌  | 11427/15223 [3:09:50<1:06:18,  1.05s/it, loss=6.1877]
Training:  75%|███████▌  | 11428/15223 [3:09:50<1:00:12,  1.05it/s, loss=6.1877]
Training:  75%|███████▌  | 11428/15223 [3:09:50<1:00:12,  1.05it/s, loss=5.8840]
Training:  75%|███████▌  | 11429/15223 [3:09:50<57:05,  1.11it/s, loss=5.8840]  
Training:  75%|███████▌  | 11429/15223 [3:09:52<57:05,  1.11it/s, loss=6.0217]
Training:  75%|███████▌  | 11430/15223 [3:09:52<1:02:29,  1.01it/s, loss=6.0217]
Training:  75%|███████▌  | 11430/15223 [3:09:52<1:02:29,  1.01it/s, loss=6.1066]
Training:  75%|███████▌  | 11431/15223 [3:09:52<56:46,  1.11it/s, loss=6.1066]  
Training:  75%|███████▌  | 11431/15223 [3:09:54<56:46,  1.11it/s, loss=5.5022]
Training:  75%|███████▌  | 11432/15223 [3:09:54<1:03:30,  1.01s/it, loss=5.5022]
Training:  75%|███████▌  | 11432/15223 [3:09:54<1:03:30,  1.01s/it, loss=6.1455]
Training:  75%|███████▌  | 11433/15223 [3:09:54<58:02,  1.09it/s, loss=6.1455]  
Training:  75%|███████▌  | 11433/15223 [3:09:55<58:02,  1.09it/s, loss=5.8524]
Training:  75%|███████▌  | 11434/15223 [3:09:55<54:54,  1.15it/s, loss=5.8524]
Training:  75%|███████▌  | 11434/15223 [3:09:56<54:54,  1.15it/s, loss=5.9866]
Training:  75%|███████▌  | 11435/15223 [3:09:56<1:05:19,  1.03s/it, loss=5.9866]
Training:  75%|███████▌  | 11435/15223 [3:09:57<1:05:19,  1.03s/it, loss=6.2574]
Training:  75%|███████▌  | 11436/15223 [3:09:57<1:04:01,  1.01s/it, loss=6.2574]
Training:  75%|███████▌  | 11436/15223 [3:09:58<1:04:01,  1.01s/it, loss=5.7857]
Training:  75%|███████▌  | 11437/15223 [3:09:58<59:52,  1.05it/s, loss=5.7857]  
Training:  75%|███████▌  | 11437/15223 [3:09:59<59:52,  1.05it/s, loss=5.9462]
Training:  75%|███████▌  | 11438/15223 [3:09:59<56:08,  1.12it/s, loss=5.9462]
Training:  75%|███████▌  | 11438/15223 [3:10:00<56:08,  1.12it/s, loss=5.9753]
Training:  75%|███████▌  | 11439/15223 [3:10:00<58:33,  1.08it/s, loss=5.9753]
Training:  75%|███████▌  | 11439/15223 [3:10:01<58:33,  1.08it/s, loss=6.1557]
Training:  75%|███████▌  | 11440/15223 [3:10:01<55:04,  1.14it/s, loss=6.1557]
Training:  75%|███████▌  | 11440/15223 [3:10:01<55:04,  1.14it/s, loss=5.9172]
Training:  75%|███████▌  | 11441/15223 [3:10:01<50:12,  1.26it/s, loss=5.9172]
Training:  75%|███████▌  | 11441/15223 [3:10:02<50:12,  1.26it/s, loss=5.9448]
Training:  75%|███████▌  | 11442/15223 [3:10:02<53:22,  1.18it/s, loss=5.9448]
Training:  75%|███████▌  | 11442/15223 [3:10:04<53:22,  1.18it/s, loss=5.8401]
Training:  75%|███████▌  | 11443/15223 [3:10:04<1:01:53,  1.02it/s, loss=5.8401]
Training:  75%|███████▌  | 11443/15223 [3:10:05<1:01:53,  1.02it/s, loss=5.9194]
Training:  75%|███████▌  | 11444/15223 [3:10:05<1:01:07,  1.03it/s, loss=5.9194]
Training:  75%|███████▌  | 11444/15223 [3:10:06<1:01:07,  1.03it/s, loss=6.0665]
Training:  75%|███████▌  | 11445/15223 [3:10:06<1:12:43,  1.16s/it, loss=6.0665]
Training:  75%|███████▌  | 11445/15223 [3:10:07<1:12:43,  1.16s/it, loss=6.0320]
Training:  75%|███████▌  | 11446/15223 [3:10:07<1:09:20,  1.10s/it, loss=6.0320]
Training:  75%|███████▌  | 11446/15223 [3:10:08<1:09:20,  1.10s/it, loss=5.8810]
Training:  75%|███████▌  | 11447/15223 [3:10:08<1:11:33,  1.14s/it, loss=5.8810]
Training:  75%|███████▌  | 11447/15223 [3:10:09<1:11:33,  1.14s/it, loss=6.2268]
Training:  75%|███████▌  | 11448/15223 [3:10:09<1:10:38,  1.12s/it, loss=6.2268]
Training:  75%|███████▌  | 11448/15223 [3:10:10<1:10:38,  1.12s/it, loss=5.9252]
Training:  75%|███████▌  | 11449/15223 [3:10:10<1:02:49,  1.00it/s, loss=5.9252]
Training:  75%|███████▌  | 11449/15223 [3:10:11<1:02:49,  1.00it/s, loss=5.6172]
Training:  75%|███████▌  | 11450/15223 [3:10:11<1:05:29,  1.04s/it, loss=5.6172]
Training:  75%|███████▌  | 11450/15223 [3:10:12<1:05:29,  1.04s/it, loss=5.9807]
Training:  75%|███████▌  | 11451/15223 [3:10:12<1:06:54,  1.06s/it, loss=5.9807]
Training:  75%|███████▌  | 11451/15223 [3:10:13<1:06:54,  1.06s/it, loss=6.0449]
Training:  75%|███████▌  | 11452/15223 [3:10:13<1:01:27,  1.02it/s, loss=6.0449]
Training:  75%|███████▌  | 11452/15223 [3:10:14<1:01:27,  1.02it/s, loss=6.0439]
Training:  75%|███████▌  | 11453/15223 [3:10:14<55:56,  1.12it/s, loss=6.0439]  
Training:  75%|███████▌  | 11453/15223 [3:10:15<55:56,  1.12it/s, loss=5.7153]
Training:  75%|███████▌  | 11454/15223 [3:10:15<55:13,  1.14it/s, loss=5.7153]
Training:  75%|███████▌  | 11454/15223 [3:10:16<55:13,  1.14it/s, loss=5.9642]
Training:  75%|███████▌  | 11455/15223 [3:10:16<1:07:26,  1.07s/it, loss=5.9642]
Training:  75%|███████▌  | 11455/15223 [3:10:17<1:07:26,  1.07s/it, loss=5.8143]
Training:  75%|███████▌  | 11456/15223 [3:10:17<1:02:21,  1.01it/s, loss=5.8143]
Training:  75%|███████▌  | 11456/15223 [3:10:18<1:02:21,  1.01it/s, loss=5.9913]
Training:  75%|███████▌  | 11457/15223 [3:10:18<1:01:30,  1.02it/s, loss=5.9913]
Training:  75%|███████▌  | 11457/15223 [3:10:19<1:01:30,  1.02it/s, loss=6.1114]
Training:  75%|███████▌  | 11458/15223 [3:10:19<55:53,  1.12it/s, loss=6.1114]  
Training:  75%|███████▌  | 11458/15223 [3:10:20<55:53,  1.12it/s, loss=6.1062]
Training:  75%|███████▌  | 11459/15223 [3:10:20<1:01:56,  1.01it/s, loss=6.1062]
Training:  75%|███████▌  | 11459/15223 [3:10:21<1:01:56,  1.01it/s, loss=5.8545]
Training:  75%|███████▌  | 11460/15223 [3:10:21<1:00:52,  1.03it/s, loss=5.8545]
Training:  75%|███████▌  | 11460/15223 [3:10:22<1:00:52,  1.03it/s, loss=5.6715]
Training:  75%|███████▌  | 11461/15223 [3:10:22<1:00:00,  1.04it/s, loss=5.6715]
Training:  75%|███████▌  | 11461/15223 [3:10:22<1:00:00,  1.04it/s, loss=6.2224]
Training:  75%|███████▌  | 11462/15223 [3:10:22<56:19,  1.11it/s, loss=6.2224]  
Training:  75%|███████▌  | 11462/15223 [3:10:24<56:19,  1.11it/s, loss=6.1375]
Training:  75%|███████▌  | 11463/15223 [3:10:24<1:00:23,  1.04it/s, loss=6.1375]
Training:  75%|███████▌  | 11463/15223 [3:10:26<1:00:23,  1.04it/s, loss=5.9720]
Training:  75%|███████▌  | 11464/15223 [3:10:26<1:29:21,  1.43s/it, loss=5.9720]
Training:  75%|███████▌  | 11464/15223 [3:10:27<1:29:21,  1.43s/it, loss=5.4719]
Training:  75%|███████▌  | 11465/15223 [3:10:27<1:17:38,  1.24s/it, loss=5.4719]
Training:  75%|███████▌  | 11465/15223 [3:10:28<1:17:38,  1.24s/it, loss=6.3956]
Training:  75%|███████▌  | 11466/15223 [3:10:28<1:15:46,  1.21s/it, loss=6.3956]
Training:  75%|███████▌  | 11466/15223 [3:10:29<1:15:46,  1.21s/it, loss=6.3715]
Training:  75%|███████▌  | 11467/15223 [3:10:29<1:07:26,  1.08s/it, loss=6.3715]
Training:  75%|███████▌  | 11467/15223 [3:10:30<1:07:26,  1.08s/it, loss=5.9824]
Training:  75%|███████▌  | 11468/15223 [3:10:30<1:02:32,  1.00it/s, loss=5.9824]
Training:  75%|███████▌  | 11468/15223 [3:10:30<1:02:32,  1.00it/s, loss=5.9073]
Training:  75%|███████▌  | 11469/15223 [3:10:30<1:00:01,  1.04it/s, loss=5.9073]
Training:  75%|███████▌  | 11469/15223 [3:10:31<1:00:01,  1.04it/s, loss=5.9576]
Training:  75%|███████▌  | 11470/15223 [3:10:31<1:00:00,  1.04it/s, loss=5.9576]
Training:  75%|███████▌  | 11470/15223 [3:10:33<1:00:00,  1.04it/s, loss=6.0088]
Training:  75%|███████▌  | 11471/15223 [3:10:33<1:02:53,  1.01s/it, loss=6.0088]
Training:  75%|███████▌  | 11471/15223 [3:10:33<1:02:53,  1.01s/it, loss=5.7026]
Training:  75%|███████▌  | 11472/15223 [3:10:33<1:00:11,  1.04it/s, loss=5.7026]
Training:  75%|███████▌  | 11472/15223 [3:10:34<1:00:11,  1.04it/s, loss=5.8591]
Training:  75%|███████▌  | 11473/15223 [3:10:34<57:25,  1.09it/s, loss=5.8591]  
Training:  75%|███████▌  | 11473/15223 [3:10:35<57:25,  1.09it/s, loss=5.7656]
Training:  75%|███████▌  | 11474/15223 [3:10:35<56:53,  1.10it/s, loss=5.7656]
Training:  75%|███████▌  | 11474/15223 [3:10:36<56:53,  1.10it/s, loss=5.9404]
Training:  75%|███████▌  | 11475/15223 [3:10:36<52:31,  1.19it/s, loss=5.9404]
Training:  75%|███████▌  | 11475/15223 [3:10:37<52:31,  1.19it/s, loss=5.8357]
Training:  75%|███████▌  | 11476/15223 [3:10:37<53:06,  1.18it/s, loss=5.8357]
Training:  75%|███████▌  | 11476/15223 [3:10:38<53:06,  1.18it/s, loss=6.1230]
Training:  75%|███████▌  | 11477/15223 [3:10:38<53:08,  1.17it/s, loss=6.1230]
Training:  75%|███████▌  | 11477/15223 [3:10:39<53:08,  1.17it/s, loss=5.2258]
Training:  75%|███████▌  | 11478/15223 [3:10:39<57:40,  1.08it/s, loss=5.2258]
Training:  75%|███████▌  | 11478/15223 [3:10:40<57:40,  1.08it/s, loss=5.8012]
Training:  75%|███████▌  | 11479/15223 [3:10:40<59:37,  1.05it/s, loss=5.8012]
Training:  75%|███████▌  | 11479/15223 [3:10:43<59:37,  1.05it/s, loss=5.6845]
Training:  75%|███████▌  | 11480/15223 [3:10:43<1:45:06,  1.69s/it, loss=5.6845]
Training:  75%|███████▌  | 11480/15223 [3:10:44<1:45:06,  1.69s/it, loss=5.8935]
Training:  75%|███████▌  | 11481/15223 [3:10:44<1:27:52,  1.41s/it, loss=5.8935]
Training:  75%|███████▌  | 11481/15223 [3:10:45<1:27:52,  1.41s/it, loss=6.0241]
Training:  75%|███████▌  | 11482/15223 [3:10:45<1:20:05,  1.28s/it, loss=6.0241]
Training:  75%|███████▌  | 11482/15223 [3:10:46<1:20:05,  1.28s/it, loss=5.7338]
Training:  75%|███████▌  | 11483/15223 [3:10:46<1:10:41,  1.13s/it, loss=5.7338]
Training:  75%|███████▌  | 11483/15223 [3:10:47<1:10:41,  1.13s/it, loss=6.0858]
Training:  75%|███████▌  | 11484/15223 [3:10:47<1:08:31,  1.10s/it, loss=6.0858]
Training:  75%|███████▌  | 11484/15223 [3:10:48<1:08:31,  1.10s/it, loss=6.1198]
Training:  75%|███████▌  | 11485/15223 [3:10:48<1:06:29,  1.07s/it, loss=6.1198]
Training:  75%|███████▌  | 11485/15223 [3:10:49<1:06:29,  1.07s/it, loss=6.1141]
Training:  75%|███████▌  | 11486/15223 [3:10:49<1:07:01,  1.08s/it, loss=6.1141]
Training:  75%|███████▌  | 11486/15223 [3:10:50<1:07:01,  1.08s/it, loss=5.9753]
Training:  75%|███████▌  | 11487/15223 [3:10:50<1:03:12,  1.02s/it, loss=5.9753]
Training:  75%|███████▌  | 11487/15223 [3:10:51<1:03:12,  1.02s/it, loss=6.2474]
Training:  75%|███████▌  | 11488/15223 [3:10:51<1:06:03,  1.06s/it, loss=6.2474]
Training:  75%|███████▌  | 11488/15223 [3:10:51<1:06:03,  1.06s/it, loss=5.7863]
Training:  75%|███████▌  | 11489/15223 [3:10:51<59:23,  1.05it/s, loss=5.7863]  
Training:  75%|███████▌  | 11489/15223 [3:10:52<59:23,  1.05it/s, loss=5.9972]
Training:  75%|███████▌  | 11490/15223 [3:10:52<53:41,  1.16it/s, loss=5.9972]
Training:  75%|███████▌  | 11490/15223 [3:10:53<53:41,  1.16it/s, loss=5.7847]
Training:  75%|███████▌  | 11491/15223 [3:10:53<52:45,  1.18it/s, loss=5.7847]
Training:  75%|███████▌  | 11491/15223 [3:10:54<52:45,  1.18it/s, loss=6.2537]
Training:  75%|███████▌  | 11492/15223 [3:10:54<51:01,  1.22it/s, loss=6.2537]
Training:  75%|███████▌  | 11492/15223 [3:10:54<51:01,  1.22it/s, loss=5.6895]
Training:  75%|███████▌  | 11493/15223 [3:10:54<49:05,  1.27it/s, loss=5.6895]
Training:  75%|███████▌  | 11493/15223 [3:10:55<49:05,  1.27it/s, loss=6.2826]
Training:  76%|███████▌  | 11494/15223 [3:10:55<48:05,  1.29it/s, loss=6.2826]
Training:  76%|███████▌  | 11494/15223 [3:10:56<48:05,  1.29it/s, loss=6.1984]
Training:  76%|███████▌  | 11495/15223 [3:10:56<52:45,  1.18it/s, loss=6.1984]
Training:  76%|███████▌  | 11495/15223 [3:10:57<52:45,  1.18it/s, loss=6.0496]
Training:  76%|███████▌  | 11496/15223 [3:10:57<54:40,  1.14it/s, loss=6.0496]
Training:  76%|███████▌  | 11496/15223 [3:10:58<54:40,  1.14it/s, loss=6.0659]
Training:  76%|███████▌  | 11497/15223 [3:10:58<52:54,  1.17it/s, loss=6.0659]
Training:  76%|███████▌  | 11497/15223 [3:10:58<52:54,  1.17it/s, loss=6.3321]
Training:  76%|███████▌  | 11498/15223 [3:10:58<48:34,  1.28it/s, loss=6.3321]
Training:  76%|███████▌  | 11498/15223 [3:11:00<48:34,  1.28it/s, loss=5.8101]
Training:  76%|███████▌  | 11499/15223 [3:11:00<52:58,  1.17it/s, loss=5.8101]
Training:  76%|███████▌  | 11499/15223 [3:11:01<52:58,  1.17it/s, loss=6.0373]
Training:  76%|███████▌  | 11500/15223 [3:11:01<59:25,  1.04it/s, loss=6.0373]
Training:  76%|███████▌  | 11500/15223 [3:11:02<59:25,  1.04it/s, loss=5.7663]
Training:  76%|███████▌  | 11501/15223 [3:11:02<1:00:18,  1.03it/s, loss=5.7663]
Training:  76%|███████▌  | 11501/15223 [3:11:03<1:00:18,  1.03it/s, loss=6.1125]
Training:  76%|███████▌  | 11502/15223 [3:11:03<1:08:52,  1.11s/it, loss=6.1125]
Training:  76%|███████▌  | 11502/15223 [3:11:04<1:08:52,  1.11s/it, loss=6.0695]
Training:  76%|███████▌  | 11503/15223 [3:11:04<59:24,  1.04it/s, loss=6.0695]  
Training:  76%|███████▌  | 11503/15223 [3:11:05<59:24,  1.04it/s, loss=5.7799]
Training:  76%|███████▌  | 11504/15223 [3:11:05<58:02,  1.07it/s, loss=5.7799]
Training:  76%|███████▌  | 11504/15223 [3:11:05<58:02,  1.07it/s, loss=5.9648]
Training:  76%|███████▌  | 11505/15223 [3:11:05<52:12,  1.19it/s, loss=5.9648]
Training:  76%|███████▌  | 11505/15223 [3:11:06<52:12,  1.19it/s, loss=6.1387]
Training:  76%|███████▌  | 11506/15223 [3:11:06<54:22,  1.14it/s, loss=6.1387]
Training:  76%|███████▌  | 11506/15223 [3:11:07<54:22,  1.14it/s, loss=6.1817]
Training:  76%|███████▌  | 11507/15223 [3:11:07<58:12,  1.06it/s, loss=6.1817]
Training:  76%|███████▌  | 11507/15223 [3:11:08<58:12,  1.06it/s, loss=6.1652]
Training:  76%|███████▌  | 11508/15223 [3:11:08<1:00:26,  1.02it/s, loss=6.1652]
Training:  76%|███████▌  | 11508/15223 [3:11:10<1:00:26,  1.02it/s, loss=5.8571]
Training:  76%|███████▌  | 11509/15223 [3:11:10<1:03:52,  1.03s/it, loss=5.8571]
Training:  76%|███████▌  | 11509/15223 [3:11:11<1:03:52,  1.03s/it, loss=6.2109]
Training:  76%|███████▌  | 11510/15223 [3:11:11<1:05:50,  1.06s/it, loss=6.2109]
Training:  76%|███████▌  | 11510/15223 [3:11:12<1:05:50,  1.06s/it, loss=5.8310]
Training:  76%|███████▌  | 11511/15223 [3:11:12<1:04:42,  1.05s/it, loss=5.8310]
Training:  76%|███████▌  | 11511/15223 [3:11:13<1:04:42,  1.05s/it, loss=5.8457]
Training:  76%|███████▌  | 11512/15223 [3:11:13<1:06:47,  1.08s/it, loss=5.8457]
Training:  76%|███████▌  | 11512/15223 [3:11:14<1:06:47,  1.08s/it, loss=5.8747]
Training:  76%|███████▌  | 11513/15223 [3:11:14<59:48,  1.03it/s, loss=5.8747]  
Training:  76%|███████▌  | 11513/15223 [3:11:14<59:48,  1.03it/s, loss=6.2126]
Training:  76%|███████▌  | 11514/15223 [3:11:14<56:17,  1.10it/s, loss=6.2126]
Training:  76%|███████▌  | 11514/15223 [3:11:15<56:17,  1.10it/s, loss=5.9557]
Training:  76%|███████▌  | 11515/15223 [3:11:15<56:29,  1.09it/s, loss=5.9557]
Training:  76%|███████▌  | 11515/15223 [3:11:16<56:29,  1.09it/s, loss=5.8772]
Training:  76%|███████▌  | 11516/15223 [3:11:16<1:01:32,  1.00it/s, loss=5.8772]
Training:  76%|███████▌  | 11516/15223 [3:11:18<1:01:32,  1.00it/s, loss=6.0463]
Training:  76%|███████▌  | 11517/15223 [3:11:18<1:13:30,  1.19s/it, loss=6.0463]
Training:  76%|███████▌  | 11517/15223 [3:11:19<1:13:30,  1.19s/it, loss=5.9128]
Training:  76%|███████▌  | 11518/15223 [3:11:19<1:07:09,  1.09s/it, loss=5.9128]
Training:  76%|███████▌  | 11518/15223 [3:11:20<1:07:09,  1.09s/it, loss=5.6792]
Training:  76%|███████▌  | 11519/15223 [3:11:20<1:02:10,  1.01s/it, loss=5.6792]
Training:  76%|███████▌  | 11519/15223 [3:11:21<1:02:10,  1.01s/it, loss=5.6654]
Training:  76%|███████▌  | 11520/15223 [3:11:21<1:04:19,  1.04s/it, loss=5.6654]
Training:  76%|███████▌  | 11520/15223 [3:11:22<1:04:19,  1.04s/it, loss=5.6626]
Training:  76%|███████▌  | 11521/15223 [3:11:22<1:02:40,  1.02s/it, loss=5.6626]
Training:  76%|███████▌  | 11521/15223 [3:11:23<1:02:40,  1.02s/it, loss=6.0138]
Training:  76%|███████▌  | 11522/15223 [3:11:23<59:12,  1.04it/s, loss=6.0138]  
Training:  76%|███████▌  | 11522/15223 [3:11:24<59:12,  1.04it/s, loss=5.9853]
Training:  76%|███████▌  | 11523/15223 [3:11:24<1:03:11,  1.02s/it, loss=5.9853]
Training:  76%|███████▌  | 11523/15223 [3:11:25<1:03:11,  1.02s/it, loss=5.9724]
Training:  76%|███████▌  | 11524/15223 [3:11:25<1:03:03,  1.02s/it, loss=5.9724]
Training:  76%|███████▌  | 11524/15223 [3:11:26<1:03:03,  1.02s/it, loss=5.9072]
Training:  76%|███████▌  | 11525/15223 [3:11:26<1:00:41,  1.02it/s, loss=5.9072]
Training:  76%|███████▌  | 11525/15223 [3:11:26<1:00:41,  1.02it/s, loss=6.1607]
Training:  76%|███████▌  | 11526/15223 [3:11:26<53:46,  1.15it/s, loss=6.1607]  
Training:  76%|███████▌  | 11526/15223 [3:11:28<53:46,  1.15it/s, loss=6.0916]
Training:  76%|███████▌  | 11527/15223 [3:11:28<1:02:30,  1.01s/it, loss=6.0916]
Training:  76%|███████▌  | 11527/15223 [3:11:30<1:02:30,  1.01s/it, loss=5.6232]
Training:  76%|███████▌  | 11528/15223 [3:11:30<1:19:05,  1.28s/it, loss=5.6232]
Training:  76%|███████▌  | 11528/15223 [3:11:31<1:19:05,  1.28s/it, loss=6.0878]
Training:  76%|███████▌  | 11529/15223 [3:11:31<1:20:17,  1.30s/it, loss=6.0878]
Training:  76%|███████▌  | 11529/15223 [3:11:32<1:20:17,  1.30s/it, loss=5.8699]
Training:  76%|███████▌  | 11530/15223 [3:11:32<1:17:32,  1.26s/it, loss=5.8699]
Training:  76%|███████▌  | 11530/15223 [3:11:33<1:17:32,  1.26s/it, loss=5.8466]
Training:  76%|███████▌  | 11531/15223 [3:11:33<1:14:51,  1.22s/it, loss=5.8466]
Training:  76%|███████▌  | 11531/15223 [3:11:34<1:14:51,  1.22s/it, loss=6.1481]
Training:  76%|███████▌  | 11532/15223 [3:11:34<1:15:26,  1.23s/it, loss=6.1481]
Training:  76%|███████▌  | 11532/15223 [3:11:35<1:15:26,  1.23s/it, loss=6.0162]
Training:  76%|███████▌  | 11533/15223 [3:11:35<1:05:21,  1.06s/it, loss=6.0162]
Training:  76%|███████▌  | 11533/15223 [3:11:38<1:05:21,  1.06s/it, loss=5.7599]
Training:  76%|███████▌  | 11534/15223 [3:11:38<1:32:29,  1.50s/it, loss=5.7599]
Training:  76%|███████▌  | 11534/15223 [3:11:38<1:32:29,  1.50s/it, loss=6.1242]
Training:  76%|███████▌  | 11535/15223 [3:11:38<1:19:11,  1.29s/it, loss=6.1242]
Training:  76%|███████▌  | 11535/15223 [3:11:40<1:19:11,  1.29s/it, loss=6.3595]
Training:  76%|███████▌  | 11536/15223 [3:11:40<1:14:30,  1.21s/it, loss=6.3595]
Training:  76%|███████▌  | 11536/15223 [3:11:41<1:14:30,  1.21s/it, loss=6.1102]
Training:  76%|███████▌  | 11537/15223 [3:11:41<1:10:46,  1.15s/it, loss=6.1102]
Training:  76%|███████▌  | 11537/15223 [3:11:41<1:10:46,  1.15s/it, loss=6.0052]
Training:  76%|███████▌  | 11538/15223 [3:11:41<1:03:41,  1.04s/it, loss=6.0052]
Training:  76%|███████▌  | 11538/15223 [3:11:43<1:03:41,  1.04s/it, loss=5.7094]
Training:  76%|███████▌  | 11539/15223 [3:11:43<1:10:22,  1.15s/it, loss=5.7094]
Training:  76%|███████▌  | 11539/15223 [3:11:44<1:10:22,  1.15s/it, loss=5.4264]
Training:  76%|███████▌  | 11540/15223 [3:11:44<1:05:32,  1.07s/it, loss=5.4264]
Training:  76%|███████▌  | 11540/15223 [3:11:44<1:05:32,  1.07s/it, loss=5.9731]
Training:  76%|███████▌  | 11541/15223 [3:11:44<1:00:34,  1.01it/s, loss=5.9731]
Training:  76%|███████▌  | 11541/15223 [3:11:45<1:00:34,  1.01it/s, loss=6.1327]
Training:  76%|███████▌  | 11542/15223 [3:11:45<56:13,  1.09it/s, loss=6.1327]  
Training:  76%|███████▌  | 11542/15223 [3:11:46<56:13,  1.09it/s, loss=6.0167]
Training:  76%|███████▌  | 11543/15223 [3:11:46<51:23,  1.19it/s, loss=6.0167]
Training:  76%|███████▌  | 11543/15223 [3:11:47<51:23,  1.19it/s, loss=5.9504]
Training:  76%|███████▌  | 11544/15223 [3:11:47<51:50,  1.18it/s, loss=5.9504]
Training:  76%|███████▌  | 11544/15223 [3:11:48<51:50,  1.18it/s, loss=6.1263]
Training:  76%|███████▌  | 11545/15223 [3:11:48<54:04,  1.13it/s, loss=6.1263]
Training:  76%|███████▌  | 11545/15223 [3:11:49<54:04,  1.13it/s, loss=6.4094]
Training:  76%|███████▌  | 11546/15223 [3:11:49<58:00,  1.06it/s, loss=6.4094]
Training:  76%|███████▌  | 11546/15223 [3:11:50<58:00,  1.06it/s, loss=5.6281]
Training:  76%|███████▌  | 11547/15223 [3:11:50<57:27,  1.07it/s, loss=5.6281]
Training:  76%|███████▌  | 11547/15223 [3:11:51<57:27,  1.07it/s, loss=5.9561]
Training:  76%|███████▌  | 11548/15223 [3:11:51<57:29,  1.07it/s, loss=5.9561]
Training:  76%|███████▌  | 11548/15223 [3:11:52<57:29,  1.07it/s, loss=5.9951]
Training:  76%|███████▌  | 11549/15223 [3:11:52<59:31,  1.03it/s, loss=5.9951]
Training:  76%|███████▌  | 11549/15223 [3:11:53<59:31,  1.03it/s, loss=5.7989]
Training:  76%|███████▌  | 11550/15223 [3:11:53<1:05:07,  1.06s/it, loss=5.7989]
Training:  76%|███████▌  | 11550/15223 [3:11:54<1:05:07,  1.06s/it, loss=5.9396]
Training:  76%|███████▌  | 11551/15223 [3:11:54<1:02:19,  1.02s/it, loss=5.9396]
Training:  76%|███████▌  | 11551/15223 [3:11:55<1:02:19,  1.02s/it, loss=6.1761]
Training:  76%|███████▌  | 11552/15223 [3:11:55<1:10:56,  1.16s/it, loss=6.1761]
Training:  76%|███████▌  | 11552/15223 [3:11:56<1:10:56,  1.16s/it, loss=6.4001]
Training:  76%|███████▌  | 11553/15223 [3:11:56<1:08:20,  1.12s/it, loss=6.4001]
Training:  76%|███████▌  | 11553/15223 [3:11:57<1:08:20,  1.12s/it, loss=5.9115]
Training:  76%|███████▌  | 11554/15223 [3:11:57<1:09:08,  1.13s/it, loss=5.9115]
Training:  76%|███████▌  | 11554/15223 [3:11:58<1:09:08,  1.13s/it, loss=6.1454]
Training:  76%|███████▌  | 11555/15223 [3:11:58<1:06:59,  1.10s/it, loss=6.1454]
Training:  76%|███████▌  | 11555/15223 [3:12:00<1:06:59,  1.10s/it, loss=5.9263]
Training:  76%|███████▌  | 11556/15223 [3:12:00<1:21:14,  1.33s/it, loss=5.9263]
Training:  76%|███████▌  | 11556/15223 [3:12:01<1:21:14,  1.33s/it, loss=5.8466]
Training:  76%|███████▌  | 11557/15223 [3:12:01<1:13:24,  1.20s/it, loss=5.8466]
Training:  76%|███████▌  | 11557/15223 [3:12:02<1:13:24,  1.20s/it, loss=6.1463]
Training:  76%|███████▌  | 11558/15223 [3:12:02<1:02:40,  1.03s/it, loss=6.1463]
Training:  76%|███████▌  | 11558/15223 [3:12:03<1:02:40,  1.03s/it, loss=5.6116]
Training:  76%|███████▌  | 11559/15223 [3:12:03<1:04:32,  1.06s/it, loss=5.6116]
Training:  76%|███████▌  | 11559/15223 [3:12:04<1:04:32,  1.06s/it, loss=5.8744]
Training:  76%|███████▌  | 11560/15223 [3:12:04<1:04:29,  1.06s/it, loss=5.8744]
Training:  76%|███████▌  | 11560/15223 [3:12:05<1:04:29,  1.06s/it, loss=6.0010]
Training:  76%|███████▌  | 11561/15223 [3:12:05<1:06:18,  1.09s/it, loss=6.0010]
Training:  76%|███████▌  | 11561/15223 [3:12:06<1:06:18,  1.09s/it, loss=6.0884]
Training:  76%|███████▌  | 11562/15223 [3:12:06<58:23,  1.04it/s, loss=6.0884]  
Training:  76%|███████▌  | 11562/15223 [3:12:08<58:23,  1.04it/s, loss=5.9888]
Training:  76%|███████▌  | 11563/15223 [3:12:08<1:17:37,  1.27s/it, loss=5.9888]
Training:  76%|███████▌  | 11563/15223 [3:12:09<1:17:37,  1.27s/it, loss=5.9851]
Training:  76%|███████▌  | 11564/15223 [3:12:09<1:12:37,  1.19s/it, loss=5.9851]
Training:  76%|███████▌  | 11564/15223 [3:12:10<1:12:37,  1.19s/it, loss=5.9554]
Training:  76%|███████▌  | 11565/15223 [3:12:10<1:19:29,  1.30s/it, loss=5.9554]
Training:  76%|███████▌  | 11565/15223 [3:12:12<1:19:29,  1.30s/it, loss=5.7224]
Training:  76%|███████▌  | 11566/15223 [3:12:12<1:21:30,  1.34s/it, loss=5.7224]
Training:  76%|███████▌  | 11566/15223 [3:12:13<1:21:30,  1.34s/it, loss=5.8360]
Training:  76%|███████▌  | 11567/15223 [3:12:13<1:17:19,  1.27s/it, loss=5.8360]
Training:  76%|███████▌  | 11567/15223 [3:12:14<1:17:19,  1.27s/it, loss=5.8025]
Training:  76%|███████▌  | 11568/15223 [3:12:14<1:11:17,  1.17s/it, loss=5.8025]
Training:  76%|███████▌  | 11568/15223 [3:12:15<1:11:17,  1.17s/it, loss=5.5608]
Training:  76%|███████▌  | 11569/15223 [3:12:15<1:04:53,  1.07s/it, loss=5.5608]
Training:  76%|███████▌  | 11569/15223 [3:12:16<1:04:53,  1.07s/it, loss=5.5830]
Training:  76%|███████▌  | 11570/15223 [3:12:16<1:02:59,  1.03s/it, loss=5.5830]
Training:  76%|███████▌  | 11570/15223 [3:12:16<1:02:59,  1.03s/it, loss=5.7045]
Training:  76%|███████▌  | 11571/15223 [3:12:16<58:26,  1.04it/s, loss=5.7045]  
Training:  76%|███████▌  | 11571/15223 [3:12:18<58:26,  1.04it/s, loss=5.7437]
Training:  76%|███████▌  | 11572/15223 [3:12:18<1:03:54,  1.05s/it, loss=5.7437]
Training:  76%|███████▌  | 11572/15223 [3:12:19<1:03:54,  1.05s/it, loss=6.0013]
Training:  76%|███████▌  | 11573/15223 [3:12:19<1:01:11,  1.01s/it, loss=6.0013]
Training:  76%|███████▌  | 11573/15223 [3:12:19<1:01:11,  1.01s/it, loss=5.9333]
Training:  76%|███████▌  | 11574/15223 [3:12:19<57:42,  1.05it/s, loss=5.9333]  
Training:  76%|███████▌  | 11574/15223 [3:12:21<57:42,  1.05it/s, loss=5.9175]
Training:  76%|███████▌  | 11575/15223 [3:12:21<1:00:18,  1.01it/s, loss=5.9175]
Training:  76%|███████▌  | 11575/15223 [3:12:22<1:00:18,  1.01it/s, loss=5.8905]
Training:  76%|███████▌  | 11576/15223 [3:12:22<1:00:10,  1.01it/s, loss=5.8905]
Training:  76%|███████▌  | 11576/15223 [3:12:22<1:00:10,  1.01it/s, loss=6.0700]
Training:  76%|███████▌  | 11577/15223 [3:12:22<58:25,  1.04it/s, loss=6.0700]  
Training:  76%|███████▌  | 11577/15223 [3:12:23<58:25,  1.04it/s, loss=5.9502]
Training:  76%|███████▌  | 11578/15223 [3:12:23<57:49,  1.05it/s, loss=5.9502]
Training:  76%|███████▌  | 11578/15223 [3:12:24<57:49,  1.05it/s, loss=5.9793]
Training:  76%|███████▌  | 11579/15223 [3:12:24<56:45,  1.07it/s, loss=5.9793]
Training:  76%|███████▌  | 11579/15223 [3:12:25<56:45,  1.07it/s, loss=5.9315]
Training:  76%|███████▌  | 11580/15223 [3:12:25<51:56,  1.17it/s, loss=5.9315]
Training:  76%|███████▌  | 11580/15223 [3:12:26<51:56,  1.17it/s, loss=6.1394]
Training:  76%|███████▌  | 11581/15223 [3:12:26<49:35,  1.22it/s, loss=6.1394]
Training:  76%|███████▌  | 11581/15223 [3:12:27<49:35,  1.22it/s, loss=5.5973]
Training:  76%|███████▌  | 11582/15223 [3:12:27<53:12,  1.14it/s, loss=5.5973]
Training:  76%|███████▌  | 11582/15223 [3:12:28<53:12,  1.14it/s, loss=5.8715]
Training:  76%|███████▌  | 11583/15223 [3:12:28<53:16,  1.14it/s, loss=5.8715]
Training:  76%|███████▌  | 11583/15223 [3:12:28<53:16,  1.14it/s, loss=5.7509]
Training:  76%|███████▌  | 11584/15223 [3:12:28<52:30,  1.16it/s, loss=5.7509]
Training:  76%|███████▌  | 11584/15223 [3:12:29<52:30,  1.16it/s, loss=5.9318]
Training:  76%|███████▌  | 11585/15223 [3:12:29<51:28,  1.18it/s, loss=5.9318]
Training:  76%|███████▌  | 11585/15223 [3:12:30<51:28,  1.18it/s, loss=6.0200]
Training:  76%|███████▌  | 11586/15223 [3:12:30<49:36,  1.22it/s, loss=6.0200]
Training:  76%|███████▌  | 11586/15223 [3:12:31<49:36,  1.22it/s, loss=6.1985]
Training:  76%|███████▌  | 11587/15223 [3:12:31<52:00,  1.17it/s, loss=6.1985]
Training:  76%|███████▌  | 11587/15223 [3:12:32<52:00,  1.17it/s, loss=5.9490]
Training:  76%|███████▌  | 11588/15223 [3:12:32<53:37,  1.13it/s, loss=5.9490]
Training:  76%|███████▌  | 11588/15223 [3:12:33<53:37,  1.13it/s, loss=5.6201]
Training:  76%|███████▌  | 11589/15223 [3:12:33<53:28,  1.13it/s, loss=5.6201]
Training:  76%|███████▌  | 11589/15223 [3:12:33<53:28,  1.13it/s, loss=6.1922]
Training:  76%|███████▌  | 11590/15223 [3:12:33<50:47,  1.19it/s, loss=6.1922]
Training:  76%|███████▌  | 11590/15223 [3:12:34<50:47,  1.19it/s, loss=6.0759]
Training:  76%|███████▌  | 11591/15223 [3:12:34<49:38,  1.22it/s, loss=6.0759]
Training:  76%|███████▌  | 11591/15223 [3:12:35<49:38,  1.22it/s, loss=5.8092]
Training:  76%|███████▌  | 11592/15223 [3:12:35<49:47,  1.22it/s, loss=5.8092]
Training:  76%|███████▌  | 11592/15223 [3:12:36<49:47,  1.22it/s, loss=6.1750]
Training:  76%|███████▌  | 11593/15223 [3:12:36<49:57,  1.21it/s, loss=6.1750]
Training:  76%|███████▌  | 11593/15223 [3:12:37<49:57,  1.21it/s, loss=5.9631]
Training:  76%|███████▌  | 11594/15223 [3:12:37<55:46,  1.08it/s, loss=5.9631]
Training:  76%|███████▌  | 11594/15223 [3:12:38<55:46,  1.08it/s, loss=6.2487]
Training:  76%|███████▌  | 11595/15223 [3:12:38<54:11,  1.12it/s, loss=6.2487]
Training:  76%|███████▌  | 11595/15223 [3:12:39<54:11,  1.12it/s, loss=6.2700]
Training:  76%|███████▌  | 11596/15223 [3:12:39<55:24,  1.09it/s, loss=6.2700]
Training:  76%|███████▌  | 11596/15223 [3:12:40<55:24,  1.09it/s, loss=6.0130]
Training:  76%|███████▌  | 11597/15223 [3:12:40<58:31,  1.03it/s, loss=6.0130]
Training:  76%|███████▌  | 11597/15223 [3:12:42<58:31,  1.03it/s, loss=6.0417]
Training:  76%|███████▌  | 11598/15223 [3:12:42<1:10:59,  1.17s/it, loss=6.0417]
Training:  76%|███████▌  | 11598/15223 [3:12:45<1:10:59,  1.17s/it, loss=5.7987]
Training:  76%|███████▌  | 11599/15223 [3:12:45<1:48:34,  1.80s/it, loss=5.7987]
Training:  76%|███████▌  | 11599/15223 [3:12:46<1:48:34,  1.80s/it, loss=6.1563]
Training:  76%|███████▌  | 11600/15223 [3:12:46<1:29:54,  1.49s/it, loss=6.1563]
Training:  76%|███████▌  | 11600/15223 [3:12:48<1:29:54,  1.49s/it, loss=6.0141]
Training:  76%|███████▌  | 11601/15223 [3:12:48<1:53:27,  1.88s/it, loss=6.0141]
Training:  76%|███████▌  | 11601/15223 [3:12:49<1:53:27,  1.88s/it, loss=6.0135]
Training:  76%|███████▌  | 11602/15223 [3:12:49<1:37:50,  1.62s/it, loss=6.0135]
Training:  76%|███████▌  | 11602/15223 [3:12:51<1:37:50,  1.62s/it, loss=5.8296]
Training:  76%|███████▌  | 11603/15223 [3:12:51<1:29:28,  1.48s/it, loss=5.8296]
Training:  76%|███████▌  | 11603/15223 [3:12:51<1:29:28,  1.48s/it, loss=5.7879]
Training:  76%|███████▌  | 11604/15223 [3:12:51<1:14:50,  1.24s/it, loss=5.7879]
Training:  76%|███████▌  | 11604/15223 [3:12:52<1:14:50,  1.24s/it, loss=6.0448]
Training:  76%|███████▌  | 11605/15223 [3:12:52<1:06:33,  1.10s/it, loss=6.0448]
Training:  76%|███████▌  | 11605/15223 [3:12:53<1:06:33,  1.10s/it, loss=5.9585]
Training:  76%|███████▌  | 11606/15223 [3:12:53<1:05:12,  1.08s/it, loss=5.9585]
Training:  76%|███████▌  | 11606/15223 [3:12:54<1:05:12,  1.08s/it, loss=6.0046]
Training:  76%|███████▌  | 11607/15223 [3:12:54<1:02:39,  1.04s/it, loss=6.0046]
Training:  76%|███████▌  | 11607/15223 [3:12:55<1:02:39,  1.04s/it, loss=5.8087]
Training:  76%|███████▋  | 11608/15223 [3:12:55<1:03:06,  1.05s/it, loss=5.8087]
Training:  76%|███████▋  | 11608/15223 [3:12:57<1:03:06,  1.05s/it, loss=5.9909]
Training:  76%|███████▋  | 11609/15223 [3:12:57<1:18:32,  1.30s/it, loss=5.9909]
Training:  76%|███████▋  | 11609/15223 [3:12:58<1:18:32,  1.30s/it, loss=5.5461]
Training:  76%|███████▋  | 11610/15223 [3:12:58<1:17:23,  1.29s/it, loss=5.5461]
Training:  76%|███████▋  | 11610/15223 [3:12:59<1:17:23,  1.29s/it, loss=5.8871]
Training:  76%|███████▋  | 11611/15223 [3:12:59<1:08:05,  1.13s/it, loss=5.8871]
Training:  76%|███████▋  | 11611/15223 [3:13:00<1:08:05,  1.13s/it, loss=5.4171]
Training:  76%|███████▋  | 11612/15223 [3:13:00<1:03:26,  1.05s/it, loss=5.4171]
Training:  76%|███████▋  | 11612/15223 [3:13:01<1:03:26,  1.05s/it, loss=5.5143]
Training:  76%|███████▋  | 11613/15223 [3:13:01<1:06:51,  1.11s/it, loss=5.5143]
Training:  76%|███████▋  | 11613/15223 [3:13:02<1:06:51,  1.11s/it, loss=5.9767]
Training:  76%|███████▋  | 11614/15223 [3:13:02<1:09:46,  1.16s/it, loss=5.9767]
Training:  76%|███████▋  | 11614/15223 [3:13:03<1:09:46,  1.16s/it, loss=5.9234]
Training:  76%|███████▋  | 11615/15223 [3:13:03<59:51,  1.00it/s, loss=5.9234]  
Training:  76%|███████▋  | 11615/15223 [3:13:04<59:51,  1.00it/s, loss=5.7642]
Training:  76%|███████▋  | 11616/15223 [3:13:04<59:08,  1.02it/s, loss=5.7642]
Training:  76%|███████▋  | 11616/15223 [3:13:05<59:08,  1.02it/s, loss=5.6801]
Training:  76%|███████▋  | 11617/15223 [3:13:05<57:02,  1.05it/s, loss=5.6801]
Training:  76%|███████▋  | 11617/15223 [3:13:06<57:02,  1.05it/s, loss=6.0457]
Training:  76%|███████▋  | 11618/15223 [3:13:06<1:01:21,  1.02s/it, loss=6.0457]
Training:  76%|███████▋  | 11618/15223 [3:13:07<1:01:21,  1.02s/it, loss=6.1577]
Training:  76%|███████▋  | 11619/15223 [3:13:07<56:58,  1.05it/s, loss=6.1577]  
Training:  76%|███████▋  | 11619/15223 [3:13:08<56:58,  1.05it/s, loss=5.7587]
Training:  76%|███████▋  | 11620/15223 [3:13:08<1:02:23,  1.04s/it, loss=5.7587]
Training:  76%|███████▋  | 11620/15223 [3:13:09<1:02:23,  1.04s/it, loss=5.6085]
Training:  76%|███████▋  | 11621/15223 [3:13:09<54:29,  1.10it/s, loss=5.6085]  
Training:  76%|███████▋  | 11621/15223 [3:13:10<54:29,  1.10it/s, loss=6.0005]
Training:  76%|███████▋  | 11622/15223 [3:13:10<54:55,  1.09it/s, loss=6.0005]
Training:  76%|███████▋  | 11622/15223 [3:13:10<54:55,  1.09it/s, loss=6.0321]
Training:  76%|███████▋  | 11623/15223 [3:13:10<52:27,  1.14it/s, loss=6.0321]
Training:  76%|███████▋  | 11623/15223 [3:13:11<52:27,  1.14it/s, loss=6.3635]
Training:  76%|███████▋  | 11624/15223 [3:13:11<51:54,  1.16it/s, loss=6.3635]
Training:  76%|███████▋  | 11624/15223 [3:13:12<51:54,  1.16it/s, loss=6.1634]
Training:  76%|███████▋  | 11625/15223 [3:13:12<58:38,  1.02it/s, loss=6.1634]
Training:  76%|███████▋  | 11625/15223 [3:13:14<58:38,  1.02it/s, loss=6.1238]
Training:  76%|███████▋  | 11626/15223 [3:13:14<1:00:25,  1.01s/it, loss=6.1238]
Training:  76%|███████▋  | 11626/15223 [3:13:14<1:00:25,  1.01s/it, loss=5.9426]
Training:  76%|███████▋  | 11627/15223 [3:13:14<53:42,  1.12it/s, loss=5.9426]  
Training:  76%|███████▋  | 11627/15223 [3:13:15<53:42,  1.12it/s, loss=6.0843]
Training:  76%|███████▋  | 11628/15223 [3:13:15<53:36,  1.12it/s, loss=6.0843]
Training:  76%|███████▋  | 11628/15223 [3:13:16<53:36,  1.12it/s, loss=5.7989]
Training:  76%|███████▋  | 11629/15223 [3:13:16<48:51,  1.23it/s, loss=5.7989]
Training:  76%|███████▋  | 11629/15223 [3:13:17<48:51,  1.23it/s, loss=5.9114]
Training:  76%|███████▋  | 11630/15223 [3:13:17<52:46,  1.13it/s, loss=5.9114]
Training:  76%|███████▋  | 11630/15223 [3:13:17<52:46,  1.13it/s, loss=5.8208]
Training:  76%|███████▋  | 11631/15223 [3:13:17<48:52,  1.22it/s, loss=5.8208]
Training:  76%|███████▋  | 11631/15223 [3:13:19<48:52,  1.22it/s, loss=5.7217]
Training:  76%|███████▋  | 11632/15223 [3:13:19<1:01:38,  1.03s/it, loss=5.7217]
Training:  76%|███████▋  | 11632/15223 [3:13:20<1:01:38,  1.03s/it, loss=6.0694]
Training:  76%|███████▋  | 11633/15223 [3:13:20<59:17,  1.01it/s, loss=6.0694]  
Training:  76%|███████▋  | 11633/15223 [3:13:22<59:17,  1.01it/s, loss=6.0021]
Training:  76%|███████▋  | 11634/15223 [3:13:22<1:16:49,  1.28s/it, loss=6.0021]
Training:  76%|███████▋  | 11634/15223 [3:13:23<1:16:49,  1.28s/it, loss=6.2119]
Training:  76%|███████▋  | 11635/15223 [3:13:23<1:08:29,  1.15s/it, loss=6.2119]
Training:  76%|███████▋  | 11635/15223 [3:13:24<1:08:29,  1.15s/it, loss=6.1606]
Training:  76%|███████▋  | 11636/15223 [3:13:24<1:10:17,  1.18s/it, loss=6.1606]
Training:  76%|███████▋  | 11636/15223 [3:13:25<1:10:17,  1.18s/it, loss=5.9300]
Training:  76%|███████▋  | 11637/15223 [3:13:25<1:09:38,  1.17s/it, loss=5.9300]
Training:  76%|███████▋  | 11637/15223 [3:13:26<1:09:38,  1.17s/it, loss=6.3653]
Training:  76%|███████▋  | 11638/15223 [3:13:26<1:02:01,  1.04s/it, loss=6.3653]
Training:  76%|███████▋  | 11638/15223 [3:13:27<1:02:01,  1.04s/it, loss=5.8305]
Training:  76%|███████▋  | 11639/15223 [3:13:27<1:06:11,  1.11s/it, loss=5.8305]
Training:  76%|███████▋  | 11639/15223 [3:13:28<1:06:11,  1.11s/it, loss=6.1374]
Training:  76%|███████▋  | 11640/15223 [3:13:28<1:01:10,  1.02s/it, loss=6.1374]
Training:  76%|███████▋  | 11640/15223 [3:13:29<1:01:10,  1.02s/it, loss=6.0326]
Training:  76%|███████▋  | 11641/15223 [3:13:29<57:20,  1.04it/s, loss=6.0326]  
Training:  76%|███████▋  | 11641/15223 [3:13:30<57:20,  1.04it/s, loss=5.9328]
Training:  76%|███████▋  | 11642/15223 [3:13:30<1:04:16,  1.08s/it, loss=5.9328]
Training:  76%|███████▋  | 11642/15223 [3:13:31<1:04:16,  1.08s/it, loss=5.8389]
Training:  76%|███████▋  | 11643/15223 [3:13:31<1:00:16,  1.01s/it, loss=5.8389]
Training:  76%|███████▋  | 11643/15223 [3:13:32<1:00:16,  1.01s/it, loss=5.9790]
Training:  76%|███████▋  | 11644/15223 [3:13:32<1:01:28,  1.03s/it, loss=5.9790]
Training:  76%|███████▋  | 11644/15223 [3:13:33<1:01:28,  1.03s/it, loss=5.8708]
Training:  76%|███████▋  | 11645/15223 [3:13:33<1:00:42,  1.02s/it, loss=5.8708]
Training:  76%|███████▋  | 11645/15223 [3:13:34<1:00:42,  1.02s/it, loss=5.9289]
Training:  77%|███████▋  | 11646/15223 [3:13:34<58:36,  1.02it/s, loss=5.9289]  
Training:  77%|███████▋  | 11646/15223 [3:13:35<58:36,  1.02it/s, loss=5.5595]
Training:  77%|███████▋  | 11647/15223 [3:13:35<54:59,  1.08it/s, loss=5.5595]
Training:  77%|███████▋  | 11647/15223 [3:13:36<54:59,  1.08it/s, loss=6.1333]
Training:  77%|███████▋  | 11648/15223 [3:13:36<55:58,  1.06it/s, loss=6.1333]
Training:  77%|███████▋  | 11648/15223 [3:13:36<55:58,  1.06it/s, loss=5.6606]
Training:  77%|███████▋  | 11649/15223 [3:13:36<54:35,  1.09it/s, loss=5.6606]
Training:  77%|███████▋  | 11649/15223 [3:13:38<54:35,  1.09it/s, loss=6.0114]
Training:  77%|███████▋  | 11650/15223 [3:13:38<1:01:26,  1.03s/it, loss=6.0114]
Training:  77%|███████▋  | 11650/15223 [3:13:38<1:01:26,  1.03s/it, loss=5.6457]
Training:  77%|███████▋  | 11651/15223 [3:13:38<55:07,  1.08it/s, loss=5.6457]  
Training:  77%|███████▋  | 11651/15223 [3:13:40<55:07,  1.08it/s, loss=5.8760]
Training:  77%|███████▋  | 11652/15223 [3:13:40<59:05,  1.01it/s, loss=5.8760]
Training:  77%|███████▋  | 11652/15223 [3:13:40<59:05,  1.01it/s, loss=5.5959]
Training:  77%|███████▋  | 11653/15223 [3:13:40<55:53,  1.06it/s, loss=5.5959]
Training:  77%|███████▋  | 11653/15223 [3:13:41<55:53,  1.06it/s, loss=5.8333]
Training:  77%|███████▋  | 11654/15223 [3:13:41<58:46,  1.01it/s, loss=5.8333]
Training:  77%|███████▋  | 11654/15223 [3:13:42<58:46,  1.01it/s, loss=6.2231]
Training:  77%|███████▋  | 11655/15223 [3:13:42<56:18,  1.06it/s, loss=6.2231]
Training:  77%|███████▋  | 11655/15223 [3:13:43<56:18,  1.06it/s, loss=5.9286]
Training:  77%|███████▋  | 11656/15223 [3:13:43<56:08,  1.06it/s, loss=5.9286]
Training:  77%|███████▋  | 11656/15223 [3:13:44<56:08,  1.06it/s, loss=5.8794]
Training:  77%|███████▋  | 11657/15223 [3:13:44<55:39,  1.07it/s, loss=5.8794]
Training:  77%|███████▋  | 11657/15223 [3:13:45<55:39,  1.07it/s, loss=6.0029]
Training:  77%|███████▋  | 11658/15223 [3:13:45<54:10,  1.10it/s, loss=6.0029]
Training:  77%|███████▋  | 11658/15223 [3:13:46<54:10,  1.10it/s, loss=5.4728]
Training:  77%|███████▋  | 11659/15223 [3:13:46<55:30,  1.07it/s, loss=5.4728]
Training:  77%|███████▋  | 11659/15223 [3:13:48<55:30,  1.07it/s, loss=6.1135]
Training:  77%|███████▋  | 11660/15223 [3:13:48<1:07:04,  1.13s/it, loss=6.1135]
Training:  77%|███████▋  | 11660/15223 [3:13:49<1:07:04,  1.13s/it, loss=5.8523]
Training:  77%|███████▋  | 11661/15223 [3:13:49<1:14:38,  1.26s/it, loss=5.8523]
Training:  77%|███████▋  | 11661/15223 [3:13:50<1:14:38,  1.26s/it, loss=5.9970]
Training:  77%|███████▋  | 11662/15223 [3:13:50<1:06:35,  1.12s/it, loss=5.9970]
Training:  77%|███████▋  | 11662/15223 [3:13:51<1:06:35,  1.12s/it, loss=5.7318]
Training:  77%|███████▋  | 11663/15223 [3:13:51<59:09,  1.00it/s, loss=5.7318]  
Training:  77%|███████▋  | 11663/15223 [3:13:52<59:09,  1.00it/s, loss=5.8555]
Training:  77%|███████▋  | 11664/15223 [3:13:52<59:35,  1.00s/it, loss=5.8555]
Training:  77%|███████▋  | 11664/15223 [3:13:53<59:35,  1.00s/it, loss=6.0895]
Training:  77%|███████▋  | 11665/15223 [3:13:53<1:01:56,  1.04s/it, loss=6.0895]
Training:  77%|███████▋  | 11665/15223 [3:13:54<1:01:56,  1.04s/it, loss=5.9901]
Training:  77%|███████▋  | 11666/15223 [3:13:54<1:02:42,  1.06s/it, loss=5.9901]
Training:  77%|███████▋  | 11666/15223 [3:13:55<1:02:42,  1.06s/it, loss=6.0384]
Training:  77%|███████▋  | 11667/15223 [3:13:55<59:39,  1.01s/it, loss=6.0384]  
Training:  77%|███████▋  | 11667/15223 [3:13:56<59:39,  1.01s/it, loss=5.5972]
Training:  77%|███████▋  | 11668/15223 [3:13:56<1:02:37,  1.06s/it, loss=5.5972]
Training:  77%|███████▋  | 11668/15223 [3:13:57<1:02:37,  1.06s/it, loss=6.0398]
Training:  77%|███████▋  | 11669/15223 [3:13:57<57:21,  1.03it/s, loss=6.0398]  
Training:  77%|███████▋  | 11669/15223 [3:13:57<57:21,  1.03it/s, loss=5.6021]
Training:  77%|███████▋  | 11670/15223 [3:13:57<51:18,  1.15it/s, loss=5.6021]
Training:  77%|███████▋  | 11670/15223 [3:13:58<51:18,  1.15it/s, loss=6.0110]
Training:  77%|███████▋  | 11671/15223 [3:13:58<53:20,  1.11it/s, loss=6.0110]
Training:  77%|███████▋  | 11671/15223 [3:13:59<53:20,  1.11it/s, loss=5.7489]
Training:  77%|███████▋  | 11672/15223 [3:13:59<53:23,  1.11it/s, loss=5.7489]
Training:  77%|███████▋  | 11672/15223 [3:14:00<53:23,  1.11it/s, loss=6.1721]
Training:  77%|███████▋  | 11673/15223 [3:14:00<52:14,  1.13it/s, loss=6.1721]
Training:  77%|███████▋  | 11673/15223 [3:14:01<52:14,  1.13it/s, loss=5.7506]
Training:  77%|███████▋  | 11674/15223 [3:14:01<53:39,  1.10it/s, loss=5.7506]
Training:  77%|███████▋  | 11674/15223 [3:14:02<53:39,  1.10it/s, loss=5.4606]
Training:  77%|███████▋  | 11675/15223 [3:14:02<53:25,  1.11it/s, loss=5.4606]
Training:  77%|███████▋  | 11675/15223 [3:14:03<53:25,  1.11it/s, loss=6.1399]
Training:  77%|███████▋  | 11676/15223 [3:14:03<50:57,  1.16it/s, loss=6.1399]
Training:  77%|███████▋  | 11676/15223 [3:14:04<50:57,  1.16it/s, loss=5.8101]
Training:  77%|███████▋  | 11677/15223 [3:14:04<55:50,  1.06it/s, loss=5.8101]
Training:  77%|███████▋  | 11677/15223 [3:14:05<55:50,  1.06it/s, loss=5.6695]
Training:  77%|███████▋  | 11678/15223 [3:14:05<1:01:03,  1.03s/it, loss=5.6695]
Training:  77%|███████▋  | 11678/15223 [3:14:06<1:01:03,  1.03s/it, loss=6.1044]
Training:  77%|███████▋  | 11679/15223 [3:14:06<1:03:01,  1.07s/it, loss=6.1044]
Training:  77%|███████▋  | 11679/15223 [3:14:07<1:03:01,  1.07s/it, loss=6.0410]
Training:  77%|███████▋  | 11680/15223 [3:14:07<1:02:38,  1.06s/it, loss=6.0410]
Training:  77%|███████▋  | 11680/15223 [3:14:08<1:02:38,  1.06s/it, loss=6.0346]
Training:  77%|███████▋  | 11681/15223 [3:14:08<1:04:08,  1.09s/it, loss=6.0346]
Training:  77%|███████▋  | 11681/15223 [3:14:09<1:04:08,  1.09s/it, loss=5.7505]
Training:  77%|███████▋  | 11682/15223 [3:14:09<1:03:31,  1.08s/it, loss=5.7505]
Training:  77%|███████▋  | 11682/15223 [3:14:10<1:03:31,  1.08s/it, loss=5.7048]
Training:  77%|███████▋  | 11683/15223 [3:14:10<1:01:54,  1.05s/it, loss=5.7048]
Training:  77%|███████▋  | 11683/15223 [3:14:11<1:01:54,  1.05s/it, loss=5.5938]
Training:  77%|███████▋  | 11684/15223 [3:14:11<56:23,  1.05it/s, loss=5.5938]  
Training:  77%|███████▋  | 11684/15223 [3:14:12<56:23,  1.05it/s, loss=5.8066]
Training:  77%|███████▋  | 11685/15223 [3:14:12<55:02,  1.07it/s, loss=5.8066]
Training:  77%|███████▋  | 11685/15223 [3:14:13<55:02,  1.07it/s, loss=6.2169]
Training:  77%|███████▋  | 11686/15223 [3:14:13<51:16,  1.15it/s, loss=6.2169]
Training:  77%|███████▋  | 11686/15223 [3:14:14<51:16,  1.15it/s, loss=5.7476]
Training:  77%|███████▋  | 11687/15223 [3:14:14<54:50,  1.07it/s, loss=5.7476]
Training:  77%|███████▋  | 11687/15223 [3:14:15<54:50,  1.07it/s, loss=5.8246]
Training:  77%|███████▋  | 11688/15223 [3:14:15<55:21,  1.06it/s, loss=5.8246]
Training:  77%|███████▋  | 11688/15223 [3:14:16<55:21,  1.06it/s, loss=5.5621]
Training:  77%|███████▋  | 11689/15223 [3:14:16<56:40,  1.04it/s, loss=5.5621]
Training:  77%|███████▋  | 11689/15223 [3:14:17<56:40,  1.04it/s, loss=6.0180]
Training:  77%|███████▋  | 11690/15223 [3:14:17<57:24,  1.03it/s, loss=6.0180]
Training:  77%|███████▋  | 11690/15223 [3:14:18<57:24,  1.03it/s, loss=6.0446]
Training:  77%|███████▋  | 11691/15223 [3:14:18<53:23,  1.10it/s, loss=6.0446]
Training:  77%|███████▋  | 11691/15223 [3:14:19<53:23,  1.10it/s, loss=6.0557]
Training:  77%|███████▋  | 11692/15223 [3:14:19<56:29,  1.04it/s, loss=6.0557]
Training:  77%|███████▋  | 11692/15223 [3:14:20<56:29,  1.04it/s, loss=5.9204]
Training:  77%|███████▋  | 11693/15223 [3:14:20<56:00,  1.05it/s, loss=5.9204]
Training:  77%|███████▋  | 11693/15223 [3:14:21<56:00,  1.05it/s, loss=5.8629]
Training:  77%|███████▋  | 11694/15223 [3:14:21<57:34,  1.02it/s, loss=5.8629]
Training:  77%|███████▋  | 11694/15223 [3:14:22<57:34,  1.02it/s, loss=6.4024]
Training:  77%|███████▋  | 11695/15223 [3:14:22<54:55,  1.07it/s, loss=6.4024]
Training:  77%|███████▋  | 11695/15223 [3:14:22<54:55,  1.07it/s, loss=6.3512]
Training:  77%|███████▋  | 11696/15223 [3:14:22<50:59,  1.15it/s, loss=6.3512]
Training:  77%|███████▋  | 11696/15223 [3:14:23<50:59,  1.15it/s, loss=5.7781]
Training:  77%|███████▋  | 11697/15223 [3:14:23<48:31,  1.21it/s, loss=5.7781]
Training:  77%|███████▋  | 11697/15223 [3:14:24<48:31,  1.21it/s, loss=5.7861]
Training:  77%|███████▋  | 11698/15223 [3:14:24<48:40,  1.21it/s, loss=5.7861]
Training:  77%|███████▋  | 11698/15223 [3:14:25<48:40,  1.21it/s, loss=5.8101]
Training:  77%|███████▋  | 11699/15223 [3:14:25<49:30,  1.19it/s, loss=5.8101]
Training:  77%|███████▋  | 11699/15223 [3:14:26<49:30,  1.19it/s, loss=5.9012]
Training:  77%|███████▋  | 11700/15223 [3:14:26<51:33,  1.14it/s, loss=5.9012]
Training:  77%|███████▋  | 11700/15223 [3:14:27<51:33,  1.14it/s, loss=5.6791]
Training:  77%|███████▋  | 11701/15223 [3:14:27<1:05:30,  1.12s/it, loss=5.6791]
Training:  77%|███████▋  | 11701/15223 [3:14:28<1:05:30,  1.12s/it, loss=6.1319]
Training:  77%|███████▋  | 11702/15223 [3:14:28<57:29,  1.02it/s, loss=6.1319]  
Training:  77%|███████▋  | 11702/15223 [3:14:29<57:29,  1.02it/s, loss=5.7193]
Training:  77%|███████▋  | 11703/15223 [3:14:29<54:40,  1.07it/s, loss=5.7193]
Training:  77%|███████▋  | 11703/15223 [3:14:31<54:40,  1.07it/s, loss=6.0814]
Training:  77%|███████▋  | 11704/15223 [3:14:31<1:15:40,  1.29s/it, loss=6.0814]
Training:  77%|███████▋  | 11704/15223 [3:14:32<1:15:40,  1.29s/it, loss=5.9402]
Training:  77%|███████▋  | 11705/15223 [3:14:32<1:14:39,  1.27s/it, loss=5.9402]
Training:  77%|███████▋  | 11705/15223 [3:14:33<1:14:39,  1.27s/it, loss=5.8200]
Training:  77%|███████▋  | 11706/15223 [3:14:33<1:08:31,  1.17s/it, loss=5.8200]
Training:  77%|███████▋  | 11706/15223 [3:14:34<1:08:31,  1.17s/it, loss=6.3067]
Training:  77%|███████▋  | 11707/15223 [3:14:34<1:02:01,  1.06s/it, loss=6.3067]
Training:  77%|███████▋  | 11707/15223 [3:14:35<1:02:01,  1.06s/it, loss=5.7594]
Training:  77%|███████▋  | 11708/15223 [3:14:35<59:28,  1.02s/it, loss=5.7594]  
Training:  77%|███████▋  | 11708/15223 [3:14:36<59:28,  1.02s/it, loss=6.3059]
Training:  77%|███████▋  | 11709/15223 [3:14:36<1:03:52,  1.09s/it, loss=6.3059]
Training:  77%|███████▋  | 11709/15223 [3:14:37<1:03:52,  1.09s/it, loss=5.8291]
Training:  77%|███████▋  | 11710/15223 [3:14:37<1:08:31,  1.17s/it, loss=5.8291]
Training:  77%|███████▋  | 11710/15223 [3:14:38<1:08:31,  1.17s/it, loss=5.9868]
Training:  77%|███████▋  | 11711/15223 [3:14:38<1:01:45,  1.05s/it, loss=5.9868]
Training:  77%|███████▋  | 11711/15223 [3:14:39<1:01:45,  1.05s/it, loss=6.0793]
Training:  77%|███████▋  | 11712/15223 [3:14:39<59:55,  1.02s/it, loss=6.0793]  
Training:  77%|███████▋  | 11712/15223 [3:14:40<59:55,  1.02s/it, loss=5.6709]
Training:  77%|███████▋  | 11713/15223 [3:14:40<54:53,  1.07it/s, loss=5.6709]
Training:  77%|███████▋  | 11713/15223 [3:14:41<54:53,  1.07it/s, loss=5.9160]
Training:  77%|███████▋  | 11714/15223 [3:14:41<56:09,  1.04it/s, loss=5.9160]
Training:  77%|███████▋  | 11714/15223 [3:14:42<56:09,  1.04it/s, loss=6.0836]
Training:  77%|███████▋  | 11715/15223 [3:14:42<55:34,  1.05it/s, loss=6.0836]
Training:  77%|███████▋  | 11715/15223 [3:14:43<55:34,  1.05it/s, loss=6.1461]
Training:  77%|███████▋  | 11716/15223 [3:14:43<59:45,  1.02s/it, loss=6.1461]
Training:  77%|███████▋  | 11716/15223 [3:14:44<59:45,  1.02s/it, loss=6.0202]
Training:  77%|███████▋  | 11717/15223 [3:14:44<58:27,  1.00s/it, loss=6.0202]
Training:  77%|███████▋  | 11717/15223 [3:14:45<58:27,  1.00s/it, loss=5.9682]
Training:  77%|███████▋  | 11718/15223 [3:14:45<58:23,  1.00it/s, loss=5.9682]
Training:  77%|███████▋  | 11718/15223 [3:14:46<58:23,  1.00it/s, loss=6.1714]
Training:  77%|███████▋  | 11719/15223 [3:14:46<52:30,  1.11it/s, loss=6.1714]
Training:  77%|███████▋  | 11719/15223 [3:14:47<52:30,  1.11it/s, loss=5.9967]
Training:  77%|███████▋  | 11720/15223 [3:14:47<1:01:41,  1.06s/it, loss=5.9967]
Training:  77%|███████▋  | 11720/15223 [3:14:48<1:01:41,  1.06s/it, loss=5.7550]
Training:  77%|███████▋  | 11721/15223 [3:14:48<57:38,  1.01it/s, loss=5.7550]  
Training:  77%|███████▋  | 11721/15223 [3:14:49<57:38,  1.01it/s, loss=6.3725]
Training:  77%|███████▋  | 11722/15223 [3:14:49<1:01:44,  1.06s/it, loss=6.3725]
Training:  77%|███████▋  | 11722/15223 [3:14:50<1:01:44,  1.06s/it, loss=6.2196]
Training:  77%|███████▋  | 11723/15223 [3:14:50<55:31,  1.05it/s, loss=6.2196]  
Training:  77%|███████▋  | 11723/15223 [3:14:51<55:31,  1.05it/s, loss=5.9001]
Training:  77%|███████▋  | 11724/15223 [3:14:51<53:00,  1.10it/s, loss=5.9001]
Training:  77%|███████▋  | 11724/15223 [3:14:52<53:00,  1.10it/s, loss=5.8238]
Training:  77%|███████▋  | 11725/15223 [3:14:52<58:33,  1.00s/it, loss=5.8238]
Training:  77%|███████▋  | 11725/15223 [3:14:53<58:33,  1.00s/it, loss=5.9727]
Training:  77%|███████▋  | 11726/15223 [3:14:53<1:07:26,  1.16s/it, loss=5.9727]
Training:  77%|███████▋  | 11726/15223 [3:14:54<1:07:26,  1.16s/it, loss=5.9143]
Training:  77%|███████▋  | 11727/15223 [3:14:54<59:48,  1.03s/it, loss=5.9143]  
Training:  77%|███████▋  | 11727/15223 [3:14:55<59:48,  1.03s/it, loss=5.7642]
Training:  77%|███████▋  | 11728/15223 [3:14:55<1:00:10,  1.03s/it, loss=5.7642]
Training:  77%|███████▋  | 11728/15223 [3:14:57<1:00:10,  1.03s/it, loss=5.9644]
Training:  77%|███████▋  | 11729/15223 [3:14:57<1:07:54,  1.17s/it, loss=5.9644]
Training:  77%|███████▋  | 11729/15223 [3:14:57<1:07:54,  1.17s/it, loss=5.9522]
Training:  77%|███████▋  | 11730/15223 [3:14:57<1:01:49,  1.06s/it, loss=5.9522]
Training:  77%|███████▋  | 11730/15223 [3:14:58<1:01:49,  1.06s/it, loss=6.1570]
Training:  77%|███████▋  | 11731/15223 [3:14:58<58:55,  1.01s/it, loss=6.1570]  
Training:  77%|███████▋  | 11731/15223 [3:14:59<58:55,  1.01s/it, loss=5.6348]
Training:  77%|███████▋  | 11732/15223 [3:14:59<54:56,  1.06it/s, loss=5.6348]
Training:  77%|███████▋  | 11732/15223 [3:15:00<54:56,  1.06it/s, loss=5.9552]
Training:  77%|███████▋  | 11733/15223 [3:15:00<53:36,  1.09it/s, loss=5.9552]
Training:  77%|███████▋  | 11733/15223 [3:15:01<53:36,  1.09it/s, loss=6.3298]
Training:  77%|███████▋  | 11734/15223 [3:15:01<50:11,  1.16it/s, loss=6.3298]
Training:  77%|███████▋  | 11734/15223 [3:15:01<50:11,  1.16it/s, loss=6.0305]
Training:  77%|███████▋  | 11735/15223 [3:15:01<48:09,  1.21it/s, loss=6.0305]
Training:  77%|███████▋  | 11735/15223 [3:15:02<48:09,  1.21it/s, loss=5.7421]
Training:  77%|███████▋  | 11736/15223 [3:15:02<49:21,  1.18it/s, loss=5.7421]
Training:  77%|███████▋  | 11736/15223 [3:15:03<49:21,  1.18it/s, loss=5.4883]
Training:  77%|███████▋  | 11737/15223 [3:15:03<48:42,  1.19it/s, loss=5.4883]
Training:  77%|███████▋  | 11737/15223 [3:15:04<48:42,  1.19it/s, loss=5.5527]
Training:  77%|███████▋  | 11738/15223 [3:15:04<52:56,  1.10it/s, loss=5.5527]
Training:  77%|███████▋  | 11738/15223 [3:15:05<52:56,  1.10it/s, loss=5.9065]
Training:  77%|███████▋  | 11739/15223 [3:15:05<52:02,  1.12it/s, loss=5.9065]
Training:  77%|███████▋  | 11739/15223 [3:15:06<52:02,  1.12it/s, loss=6.2912]
Training:  77%|███████▋  | 11740/15223 [3:15:06<51:05,  1.14it/s, loss=6.2912]
Training:  77%|███████▋  | 11740/15223 [3:15:07<51:05,  1.14it/s, loss=5.7268]
Training:  77%|███████▋  | 11741/15223 [3:15:07<57:21,  1.01it/s, loss=5.7268]
Training:  77%|███████▋  | 11741/15223 [3:15:08<57:21,  1.01it/s, loss=6.0516]
Training:  77%|███████▋  | 11742/15223 [3:15:08<56:37,  1.02it/s, loss=6.0516]
Training:  77%|███████▋  | 11742/15223 [3:15:09<56:37,  1.02it/s, loss=5.7868]
Training:  77%|███████▋  | 11743/15223 [3:15:09<57:11,  1.01it/s, loss=5.7868]
Training:  77%|███████▋  | 11743/15223 [3:15:10<57:11,  1.01it/s, loss=6.0324]
Training:  77%|███████▋  | 11744/15223 [3:15:10<53:35,  1.08it/s, loss=6.0324]
Training:  77%|███████▋  | 11744/15223 [3:15:11<53:35,  1.08it/s, loss=6.3217]
Training:  77%|███████▋  | 11745/15223 [3:15:11<52:01,  1.11it/s, loss=6.3217]
Training:  77%|███████▋  | 11745/15223 [3:15:12<52:01,  1.11it/s, loss=5.9596]
Training:  77%|███████▋  | 11746/15223 [3:15:12<49:55,  1.16it/s, loss=5.9596]
Training:  77%|███████▋  | 11746/15223 [3:15:12<49:55,  1.16it/s, loss=6.3193]
Training:  77%|███████▋  | 11747/15223 [3:15:12<48:08,  1.20it/s, loss=6.3193]
Training:  77%|███████▋  | 11747/15223 [3:15:13<48:08,  1.20it/s, loss=6.1079]
Training:  77%|███████▋  | 11748/15223 [3:15:13<51:14,  1.13it/s, loss=6.1079]
Training:  77%|███████▋  | 11748/15223 [3:15:14<51:14,  1.13it/s, loss=6.1923]
Training:  77%|███████▋  | 11749/15223 [3:15:14<53:55,  1.07it/s, loss=6.1923]
Training:  77%|███████▋  | 11749/15223 [3:15:15<53:55,  1.07it/s, loss=6.1306]
Training:  77%|███████▋  | 11750/15223 [3:15:15<52:12,  1.11it/s, loss=6.1306]
Training:  77%|███████▋  | 11750/15223 [3:15:16<52:12,  1.11it/s, loss=5.9285]
Training:  77%|███████▋  | 11751/15223 [3:15:16<50:39,  1.14it/s, loss=5.9285]
Training:  77%|███████▋  | 11751/15223 [3:15:17<50:39,  1.14it/s, loss=6.0655]
Training:  77%|███████▋  | 11752/15223 [3:15:17<54:25,  1.06it/s, loss=6.0655]
Training:  77%|███████▋  | 11752/15223 [3:15:18<54:25,  1.06it/s, loss=5.9041]
Training:  77%|███████▋  | 11753/15223 [3:15:18<59:00,  1.02s/it, loss=5.9041]
Training:  77%|███████▋  | 11753/15223 [3:15:19<59:00,  1.02s/it, loss=5.5442]
Training:  77%|███████▋  | 11754/15223 [3:15:19<54:55,  1.05it/s, loss=5.5442]
Training:  77%|███████▋  | 11754/15223 [3:15:20<54:55,  1.05it/s, loss=5.7439]
Training:  77%|███████▋  | 11755/15223 [3:15:20<1:00:25,  1.05s/it, loss=5.7439]
Training:  77%|███████▋  | 11755/15223 [3:15:21<1:00:25,  1.05s/it, loss=5.7933]
Training:  77%|███████▋  | 11756/15223 [3:15:21<55:03,  1.05it/s, loss=5.7933]  
Training:  77%|███████▋  | 11756/15223 [3:15:22<55:03,  1.05it/s, loss=6.1322]
Training:  77%|███████▋  | 11757/15223 [3:15:22<52:17,  1.10it/s, loss=6.1322]
Training:  77%|███████▋  | 11757/15223 [3:15:23<52:17,  1.10it/s, loss=5.9206]
Training:  77%|███████▋  | 11758/15223 [3:15:23<49:00,  1.18it/s, loss=5.9206]
Training:  77%|███████▋  | 11758/15223 [3:15:23<49:00,  1.18it/s, loss=5.6269]
Training:  77%|███████▋  | 11759/15223 [3:15:23<48:29,  1.19it/s, loss=5.6269]
Training:  77%|███████▋  | 11759/15223 [3:15:24<48:29,  1.19it/s, loss=5.9398]
Training:  77%|███████▋  | 11760/15223 [3:15:24<49:31,  1.17it/s, loss=5.9398]
Training:  77%|███████▋  | 11760/15223 [3:15:25<49:31,  1.17it/s, loss=5.6830]
Training:  77%|███████▋  | 11761/15223 [3:15:25<49:59,  1.15it/s, loss=5.6830]
Training:  77%|███████▋  | 11761/15223 [3:15:26<49:59,  1.15it/s, loss=5.8342]
Training:  77%|███████▋  | 11762/15223 [3:15:26<52:16,  1.10it/s, loss=5.8342]
Training:  77%|███████▋  | 11762/15223 [3:15:27<52:16,  1.10it/s, loss=5.7186]
Training:  77%|███████▋  | 11763/15223 [3:15:27<49:30,  1.16it/s, loss=5.7186]
Training:  77%|███████▋  | 11763/15223 [3:15:28<49:30,  1.16it/s, loss=5.9578]
Training:  77%|███████▋  | 11764/15223 [3:15:28<47:49,  1.21it/s, loss=5.9578]
Training:  77%|███████▋  | 11764/15223 [3:15:29<47:49,  1.21it/s, loss=5.9298]
Training:  77%|███████▋  | 11765/15223 [3:15:29<47:30,  1.21it/s, loss=5.9298]
Training:  77%|███████▋  | 11765/15223 [3:15:30<47:30,  1.21it/s, loss=5.9307]
Training:  77%|███████▋  | 11766/15223 [3:15:30<51:58,  1.11it/s, loss=5.9307]
Training:  77%|███████▋  | 11766/15223 [3:15:30<51:58,  1.11it/s, loss=5.9568]
Training:  77%|███████▋  | 11767/15223 [3:15:30<50:35,  1.14it/s, loss=5.9568]
Training:  77%|███████▋  | 11767/15223 [3:15:31<50:35,  1.14it/s, loss=5.4798]
Training:  77%|███████▋  | 11768/15223 [3:15:31<51:39,  1.11it/s, loss=5.4798]
Training:  77%|███████▋  | 11768/15223 [3:15:32<51:39,  1.11it/s, loss=6.2155]
Training:  77%|███████▋  | 11769/15223 [3:15:32<52:09,  1.10it/s, loss=6.2155]
Training:  77%|███████▋  | 11769/15223 [3:15:33<52:09,  1.10it/s, loss=6.1048]
Training:  77%|███████▋  | 11770/15223 [3:15:33<53:02,  1.08it/s, loss=6.1048]
Training:  77%|███████▋  | 11770/15223 [3:15:34<53:02,  1.08it/s, loss=5.7560]
Training:  77%|███████▋  | 11771/15223 [3:15:34<53:26,  1.08it/s, loss=5.7560]
Training:  77%|███████▋  | 11771/15223 [3:15:35<53:26,  1.08it/s, loss=5.9427]
Training:  77%|███████▋  | 11772/15223 [3:15:35<55:02,  1.05it/s, loss=5.9427]
Training:  77%|███████▋  | 11772/15223 [3:15:36<55:02,  1.05it/s, loss=6.1804]
Training:  77%|███████▋  | 11773/15223 [3:15:36<52:40,  1.09it/s, loss=6.1804]
Training:  77%|███████▋  | 11773/15223 [3:15:37<52:40,  1.09it/s, loss=5.6687]
Training:  77%|███████▋  | 11774/15223 [3:15:37<55:59,  1.03it/s, loss=5.6687]
Training:  77%|███████▋  | 11774/15223 [3:15:38<55:59,  1.03it/s, loss=6.5302]
Training:  77%|███████▋  | 11775/15223 [3:15:38<53:57,  1.06it/s, loss=6.5302]
Training:  77%|███████▋  | 11775/15223 [3:15:39<53:57,  1.06it/s, loss=5.8179]
Training:  77%|███████▋  | 11776/15223 [3:15:39<53:53,  1.07it/s, loss=5.8179]
Training:  77%|███████▋  | 11776/15223 [3:15:40<53:53,  1.07it/s, loss=6.0343]
Training:  77%|███████▋  | 11777/15223 [3:15:40<49:47,  1.15it/s, loss=6.0343]
Training:  77%|███████▋  | 11777/15223 [3:15:41<49:47,  1.15it/s, loss=5.9154]
Training:  77%|███████▋  | 11778/15223 [3:15:41<53:33,  1.07it/s, loss=5.9154]
Training:  77%|███████▋  | 11778/15223 [3:15:42<53:33,  1.07it/s, loss=6.0742]
Training:  77%|███████▋  | 11779/15223 [3:15:42<1:07:07,  1.17s/it, loss=6.0742]
Training:  77%|███████▋  | 11779/15223 [3:15:43<1:07:07,  1.17s/it, loss=6.1287]
Training:  77%|███████▋  | 11780/15223 [3:15:43<1:00:04,  1.05s/it, loss=6.1287]
Training:  77%|███████▋  | 11780/15223 [3:15:44<1:00:04,  1.05s/it, loss=5.7199]
Training:  77%|███████▋  | 11781/15223 [3:15:44<58:50,  1.03s/it, loss=5.7199]  
Training:  77%|███████▋  | 11781/15223 [3:15:45<58:50,  1.03s/it, loss=6.2336]
Training:  77%|███████▋  | 11782/15223 [3:15:45<52:33,  1.09it/s, loss=6.2336]
Training:  77%|███████▋  | 11782/15223 [3:15:46<52:33,  1.09it/s, loss=5.7973]
Training:  77%|███████▋  | 11783/15223 [3:15:46<52:19,  1.10it/s, loss=5.7973]
Training:  77%|███████▋  | 11783/15223 [3:15:47<52:19,  1.10it/s, loss=5.8449]
Training:  77%|███████▋  | 11784/15223 [3:15:47<52:17,  1.10it/s, loss=5.8449]
Training:  77%|███████▋  | 11784/15223 [3:15:47<52:17,  1.10it/s, loss=6.0985]
Training:  77%|███████▋  | 11785/15223 [3:15:47<50:00,  1.15it/s, loss=6.0985]
Training:  77%|███████▋  | 11785/15223 [3:15:48<50:00,  1.15it/s, loss=5.9598]
Training:  77%|███████▋  | 11786/15223 [3:15:48<50:49,  1.13it/s, loss=5.9598]
Training:  77%|███████▋  | 11786/15223 [3:15:49<50:49,  1.13it/s, loss=5.7411]
Training:  77%|███████▋  | 11787/15223 [3:15:49<46:20,  1.24it/s, loss=5.7411]
Training:  77%|███████▋  | 11787/15223 [3:15:50<46:20,  1.24it/s, loss=5.6030]
Training:  77%|███████▋  | 11788/15223 [3:15:50<43:34,  1.31it/s, loss=5.6030]
Training:  77%|███████▋  | 11788/15223 [3:15:51<43:34,  1.31it/s, loss=5.3418]
Training:  77%|███████▋  | 11789/15223 [3:15:51<46:12,  1.24it/s, loss=5.3418]
Training:  77%|███████▋  | 11789/15223 [3:15:51<46:12,  1.24it/s, loss=6.1098]
Training:  77%|███████▋  | 11790/15223 [3:15:51<47:25,  1.21it/s, loss=6.1098]
Training:  77%|███████▋  | 11790/15223 [3:15:52<47:25,  1.21it/s, loss=5.8117]
Training:  77%|███████▋  | 11791/15223 [3:15:52<46:16,  1.24it/s, loss=5.8117]
Training:  77%|███████▋  | 11791/15223 [3:15:53<46:16,  1.24it/s, loss=5.6736]
Training:  77%|███████▋  | 11792/15223 [3:15:53<51:38,  1.11it/s, loss=5.6736]
Training:  77%|███████▋  | 11792/15223 [3:15:54<51:38,  1.11it/s, loss=5.7515]
Training:  77%|███████▋  | 11793/15223 [3:15:54<49:28,  1.16it/s, loss=5.7515]
Training:  77%|███████▋  | 11793/15223 [3:15:55<49:28,  1.16it/s, loss=5.7030]
Training:  77%|███████▋  | 11794/15223 [3:15:55<48:47,  1.17it/s, loss=5.7030]
Training:  77%|███████▋  | 11794/15223 [3:15:56<48:47,  1.17it/s, loss=6.1886]
Training:  77%|███████▋  | 11795/15223 [3:15:56<46:44,  1.22it/s, loss=6.1886]
Training:  77%|███████▋  | 11795/15223 [3:15:56<46:44,  1.22it/s, loss=5.8086]
Training:  77%|███████▋  | 11796/15223 [3:15:56<45:53,  1.24it/s, loss=5.8086]
Training:  77%|███████▋  | 11796/15223 [3:15:57<45:53,  1.24it/s, loss=6.0362]
Training:  77%|███████▋  | 11797/15223 [3:15:57<44:32,  1.28it/s, loss=6.0362]
Training:  77%|███████▋  | 11797/15223 [3:15:58<44:32,  1.28it/s, loss=5.7124]
Training:  78%|███████▊  | 11798/15223 [3:15:58<49:24,  1.16it/s, loss=5.7124]
Training:  78%|███████▊  | 11798/15223 [3:15:59<49:24,  1.16it/s, loss=5.7157]
Training:  78%|███████▊  | 11799/15223 [3:15:59<47:26,  1.20it/s, loss=5.7157]
Training:  78%|███████▊  | 11799/15223 [3:16:00<47:26,  1.20it/s, loss=5.9067]
Training:  78%|███████▊  | 11800/15223 [3:16:00<49:26,  1.15it/s, loss=5.9067]
Training:  78%|███████▊  | 11800/15223 [3:16:01<49:26,  1.15it/s, loss=6.2257]
Training:  78%|███████▊  | 11801/15223 [3:16:01<48:14,  1.18it/s, loss=6.2257]
Training:  78%|███████▊  | 11801/15223 [3:16:02<48:14,  1.18it/s, loss=5.9714]
Training:  78%|███████▊  | 11802/15223 [3:16:02<47:30,  1.20it/s, loss=5.9714]
Training:  78%|███████▊  | 11802/15223 [3:16:03<47:30,  1.20it/s, loss=5.8596]
Training:  78%|███████▊  | 11803/15223 [3:16:03<52:53,  1.08it/s, loss=5.8596]
Training:  78%|███████▊  | 11803/15223 [3:16:04<52:53,  1.08it/s, loss=5.9069]
Training:  78%|███████▊  | 11804/15223 [3:16:04<53:28,  1.07it/s, loss=5.9069]
Training:  78%|███████▊  | 11804/15223 [3:16:05<53:28,  1.07it/s, loss=5.8528]
Training:  78%|███████▊  | 11805/15223 [3:16:05<55:32,  1.03it/s, loss=5.8528]
Training:  78%|███████▊  | 11805/15223 [3:16:05<55:32,  1.03it/s, loss=5.6463]
Training:  78%|███████▊  | 11806/15223 [3:16:05<52:29,  1.08it/s, loss=5.6463]
Training:  78%|███████▊  | 11806/15223 [3:16:07<52:29,  1.08it/s, loss=6.1469]
Training:  78%|███████▊  | 11807/15223 [3:16:07<55:35,  1.02it/s, loss=6.1469]
Training:  78%|███████▊  | 11807/15223 [3:16:07<55:35,  1.02it/s, loss=5.9439]
Training:  78%|███████▊  | 11808/15223 [3:16:07<50:49,  1.12it/s, loss=5.9439]
Training:  78%|███████▊  | 11808/15223 [3:16:09<50:49,  1.12it/s, loss=5.9548]
Training:  78%|███████▊  | 11809/15223 [3:16:09<1:04:22,  1.13s/it, loss=5.9548]
Training:  78%|███████▊  | 11809/15223 [3:16:10<1:04:22,  1.13s/it, loss=5.6494]
Training:  78%|███████▊  | 11810/15223 [3:16:10<1:08:32,  1.20s/it, loss=5.6494]
Training:  78%|███████▊  | 11810/15223 [3:16:11<1:08:32,  1.20s/it, loss=6.2598]
Training:  78%|███████▊  | 11811/15223 [3:16:11<1:01:04,  1.07s/it, loss=6.2598]
Training:  78%|███████▊  | 11811/15223 [3:16:12<1:01:04,  1.07s/it, loss=6.0432]
Training:  78%|███████▊  | 11812/15223 [3:16:12<57:03,  1.00s/it, loss=6.0432]  
Training:  78%|███████▊  | 11812/15223 [3:16:13<57:03,  1.00s/it, loss=5.8960]
Training:  78%|███████▊  | 11813/15223 [3:16:13<55:49,  1.02it/s, loss=5.8960]
Training:  78%|███████▊  | 11813/15223 [3:16:14<55:49,  1.02it/s, loss=6.3205]
Training:  78%|███████▊  | 11814/15223 [3:16:14<56:22,  1.01it/s, loss=6.3205]
Training:  78%|███████▊  | 11814/15223 [3:16:15<56:22,  1.01it/s, loss=5.9440]
Training:  78%|███████▊  | 11815/15223 [3:16:15<58:21,  1.03s/it, loss=5.9440]
Training:  78%|███████▊  | 11815/15223 [3:16:16<58:21,  1.03s/it, loss=5.9240]
Training:  78%|███████▊  | 11816/15223 [3:16:16<55:27,  1.02it/s, loss=5.9240]
Training:  78%|███████▊  | 11816/15223 [3:16:17<55:27,  1.02it/s, loss=6.0632]
Training:  78%|███████▊  | 11817/15223 [3:16:17<53:41,  1.06it/s, loss=6.0632]
Training:  78%|███████▊  | 11817/15223 [3:16:18<53:41,  1.06it/s, loss=6.2299]
Training:  78%|███████▊  | 11818/15223 [3:16:18<54:11,  1.05it/s, loss=6.2299]
Training:  78%|███████▊  | 11818/15223 [3:16:19<54:11,  1.05it/s, loss=5.8448]
Training:  78%|███████▊  | 11819/15223 [3:16:19<53:43,  1.06it/s, loss=5.8448]
Training:  78%|███████▊  | 11819/15223 [3:16:20<53:43,  1.06it/s, loss=6.0569]
Training:  78%|███████▊  | 11820/15223 [3:16:20<59:52,  1.06s/it, loss=6.0569]
Training:  78%|███████▊  | 11820/15223 [3:16:21<59:52,  1.06s/it, loss=5.9109]
Training:  78%|███████▊  | 11821/15223 [3:16:21<1:00:20,  1.06s/it, loss=5.9109]
Training:  78%|███████▊  | 11821/15223 [3:16:22<1:00:20,  1.06s/it, loss=5.6517]
Training:  78%|███████▊  | 11822/15223 [3:16:22<54:53,  1.03it/s, loss=5.6517]  
Training:  78%|███████▊  | 11822/15223 [3:16:23<54:53,  1.03it/s, loss=6.0423]
Training:  78%|███████▊  | 11823/15223 [3:16:23<50:44,  1.12it/s, loss=6.0423]
Training:  78%|███████▊  | 11823/15223 [3:16:23<50:44,  1.12it/s, loss=5.8973]
Training:  78%|███████▊  | 11824/15223 [3:16:23<48:32,  1.17it/s, loss=5.8973]
Training:  78%|███████▊  | 11824/15223 [3:16:25<48:32,  1.17it/s, loss=5.7596]
Training:  78%|███████▊  | 11825/15223 [3:16:25<56:21,  1.00it/s, loss=5.7596]
Training:  78%|███████▊  | 11825/15223 [3:16:25<56:21,  1.00it/s, loss=5.9558]
Training:  78%|███████▊  | 11826/15223 [3:16:25<54:28,  1.04it/s, loss=5.9558]
Training:  78%|███████▊  | 11826/15223 [3:16:26<54:28,  1.04it/s, loss=5.8700]
Training:  78%|███████▊  | 11827/15223 [3:16:26<53:08,  1.07it/s, loss=5.8700]
Training:  78%|███████▊  | 11827/15223 [3:16:27<53:08,  1.07it/s, loss=5.8004]
Training:  78%|███████▊  | 11828/15223 [3:16:27<49:24,  1.15it/s, loss=5.8004]
Training:  78%|███████▊  | 11828/15223 [3:16:28<49:24,  1.15it/s, loss=6.0059]
Training:  78%|███████▊  | 11829/15223 [3:16:28<48:44,  1.16it/s, loss=6.0059]
Training:  78%|███████▊  | 11829/15223 [3:16:29<48:44,  1.16it/s, loss=5.8515]
Training:  78%|███████▊  | 11830/15223 [3:16:29<49:48,  1.14it/s, loss=5.8515]
Training:  78%|███████▊  | 11830/15223 [3:16:30<49:48,  1.14it/s, loss=6.3424]
Training:  78%|███████▊  | 11831/15223 [3:16:30<48:06,  1.18it/s, loss=6.3424]
Training:  78%|███████▊  | 11831/15223 [3:16:30<48:06,  1.18it/s, loss=5.7438]
Training:  78%|███████▊  | 11832/15223 [3:16:30<46:10,  1.22it/s, loss=5.7438]
Training:  78%|███████▊  | 11832/15223 [3:16:31<46:10,  1.22it/s, loss=6.2428]
Training:  78%|███████▊  | 11833/15223 [3:16:31<46:27,  1.22it/s, loss=6.2428]
Training:  78%|███████▊  | 11833/15223 [3:16:32<46:27,  1.22it/s, loss=6.0044]
Training:  78%|███████▊  | 11834/15223 [3:16:32<46:41,  1.21it/s, loss=6.0044]
Training:  78%|███████▊  | 11834/15223 [3:16:33<46:41,  1.21it/s, loss=5.9777]
Training:  78%|███████▊  | 11835/15223 [3:16:33<49:43,  1.14it/s, loss=5.9777]
Training:  78%|███████▊  | 11835/15223 [3:16:34<49:43,  1.14it/s, loss=5.8590]
Training:  78%|███████▊  | 11836/15223 [3:16:34<51:40,  1.09it/s, loss=5.8590]
Training:  78%|███████▊  | 11836/15223 [3:16:35<51:40,  1.09it/s, loss=5.9803]
Training:  78%|███████▊  | 11837/15223 [3:16:35<51:39,  1.09it/s, loss=5.9803]
Training:  78%|███████▊  | 11837/15223 [3:16:36<51:39,  1.09it/s, loss=6.0867]
Training:  78%|███████▊  | 11838/15223 [3:16:36<51:38,  1.09it/s, loss=6.0867]
Training:  78%|███████▊  | 11838/15223 [3:16:37<51:38,  1.09it/s, loss=6.0143]
Training:  78%|███████▊  | 11839/15223 [3:16:37<57:29,  1.02s/it, loss=6.0143]
Training:  78%|███████▊  | 11839/15223 [3:16:38<57:29,  1.02s/it, loss=6.1228]
Training:  78%|███████▊  | 11840/15223 [3:16:38<59:36,  1.06s/it, loss=6.1228]
Training:  78%|███████▊  | 11840/15223 [3:16:39<59:36,  1.06s/it, loss=5.8416]
Training:  78%|███████▊  | 11841/15223 [3:16:39<1:01:03,  1.08s/it, loss=5.8416]
Training:  78%|███████▊  | 11841/15223 [3:16:41<1:01:03,  1.08s/it, loss=5.8659]
Training:  78%|███████▊  | 11842/15223 [3:16:41<1:03:40,  1.13s/it, loss=5.8659]
Training:  78%|███████▊  | 11842/15223 [3:16:41<1:03:40,  1.13s/it, loss=5.7961]
Training:  78%|███████▊  | 11843/15223 [3:16:41<55:54,  1.01it/s, loss=5.7961]  
Training:  78%|███████▊  | 11843/15223 [3:16:42<55:54,  1.01it/s, loss=5.7739]
Training:  78%|███████▊  | 11844/15223 [3:16:42<52:36,  1.07it/s, loss=5.7739]
Training:  78%|███████▊  | 11844/15223 [3:16:43<52:36,  1.07it/s, loss=6.0564]
Training:  78%|███████▊  | 11845/15223 [3:16:43<53:28,  1.05it/s, loss=6.0564]
Training:  78%|███████▊  | 11845/15223 [3:16:44<53:28,  1.05it/s, loss=5.8046]
Training:  78%|███████▊  | 11846/15223 [3:16:44<52:06,  1.08it/s, loss=5.8046]
Training:  78%|███████▊  | 11846/15223 [3:16:45<52:06,  1.08it/s, loss=5.8583]
Training:  78%|███████▊  | 11847/15223 [3:16:45<51:59,  1.08it/s, loss=5.8583]
Training:  78%|███████▊  | 11847/15223 [3:16:46<51:59,  1.08it/s, loss=6.0364]
Training:  78%|███████▊  | 11848/15223 [3:16:46<53:41,  1.05it/s, loss=6.0364]
Training:  78%|███████▊  | 11848/15223 [3:16:47<53:41,  1.05it/s, loss=6.0820]
Training:  78%|███████▊  | 11849/15223 [3:16:47<50:11,  1.12it/s, loss=6.0820]
Training:  78%|███████▊  | 11849/15223 [3:16:48<50:11,  1.12it/s, loss=5.9991]
Training:  78%|███████▊  | 11850/15223 [3:16:48<48:59,  1.15it/s, loss=5.9991]
Training:  78%|███████▊  | 11850/15223 [3:16:48<48:59,  1.15it/s, loss=6.1048]
Training:  78%|███████▊  | 11851/15223 [3:16:48<47:23,  1.19it/s, loss=6.1048]
Training:  78%|███████▊  | 11851/15223 [3:16:49<47:23,  1.19it/s, loss=5.5603]
Training:  78%|███████▊  | 11852/15223 [3:16:49<45:54,  1.22it/s, loss=5.5603]
Training:  78%|███████▊  | 11852/15223 [3:16:50<45:54,  1.22it/s, loss=5.9051]
Training:  78%|███████▊  | 11853/15223 [3:16:50<49:54,  1.13it/s, loss=5.9051]
Training:  78%|███████▊  | 11853/15223 [3:16:51<49:54,  1.13it/s, loss=6.1499]
Training:  78%|███████▊  | 11854/15223 [3:16:51<49:21,  1.14it/s, loss=6.1499]
Training:  78%|███████▊  | 11854/15223 [3:16:52<49:21,  1.14it/s, loss=6.1317]
Training:  78%|███████▊  | 11855/15223 [3:16:52<53:53,  1.04it/s, loss=6.1317]
Training:  78%|███████▊  | 11855/15223 [3:16:53<53:53,  1.04it/s, loss=6.2132]
Training:  78%|███████▊  | 11856/15223 [3:16:53<51:12,  1.10it/s, loss=6.2132]
Training:  78%|███████▊  | 11856/15223 [3:16:54<51:12,  1.10it/s, loss=6.0020]
Training:  78%|███████▊  | 11857/15223 [3:16:54<50:12,  1.12it/s, loss=6.0020]
Training:  78%|███████▊  | 11857/15223 [3:16:55<50:12,  1.12it/s, loss=5.9193]
Training:  78%|███████▊  | 11858/15223 [3:16:55<49:16,  1.14it/s, loss=5.9193]
Training:  78%|███████▊  | 11858/15223 [3:16:55<49:16,  1.14it/s, loss=5.8466]
Training:  78%|███████▊  | 11859/15223 [3:16:55<47:36,  1.18it/s, loss=5.8466]
Training:  78%|███████▊  | 11859/15223 [3:16:56<47:36,  1.18it/s, loss=6.1679]
Training:  78%|███████▊  | 11860/15223 [3:16:56<46:56,  1.19it/s, loss=6.1679]
Training:  78%|███████▊  | 11860/15223 [3:16:57<46:56,  1.19it/s, loss=5.8935]
Training:  78%|███████▊  | 11861/15223 [3:16:57<50:22,  1.11it/s, loss=5.8935]
Training:  78%|███████▊  | 11861/15223 [3:16:58<50:22,  1.11it/s, loss=5.3653]
Training:  78%|███████▊  | 11862/15223 [3:16:58<56:03,  1.00s/it, loss=5.3653]
Training:  78%|███████▊  | 11862/15223 [3:17:00<56:03,  1.00s/it, loss=6.0870]
Training:  78%|███████▊  | 11863/15223 [3:17:00<1:10:22,  1.26s/it, loss=6.0870]
Training:  78%|███████▊  | 11863/15223 [3:17:01<1:10:22,  1.26s/it, loss=5.9055]
Training:  78%|███████▊  | 11864/15223 [3:17:01<1:08:59,  1.23s/it, loss=5.9055]
Training:  78%|███████▊  | 11864/15223 [3:17:02<1:08:59,  1.23s/it, loss=5.6415]
Training:  78%|███████▊  | 11865/15223 [3:17:02<1:05:07,  1.16s/it, loss=5.6415]
Training:  78%|███████▊  | 11865/15223 [3:17:03<1:05:07,  1.16s/it, loss=5.8849]
Training:  78%|███████▊  | 11866/15223 [3:17:03<1:01:02,  1.09s/it, loss=5.8849]
Training:  78%|███████▊  | 11866/15223 [3:17:04<1:01:02,  1.09s/it, loss=5.6736]
Training:  78%|███████▊  | 11867/15223 [3:17:04<57:28,  1.03s/it, loss=5.6736]  
Training:  78%|███████▊  | 11867/15223 [3:17:05<57:28,  1.03s/it, loss=5.9725]
Training:  78%|███████▊  | 11868/15223 [3:17:05<53:56,  1.04it/s, loss=5.9725]
Training:  78%|███████▊  | 11868/15223 [3:17:07<53:56,  1.04it/s, loss=5.7910]
Training:  78%|███████▊  | 11869/15223 [3:17:07<1:11:05,  1.27s/it, loss=5.7910]
Training:  78%|███████▊  | 11869/15223 [3:17:08<1:11:05,  1.27s/it, loss=6.1996]
Training:  78%|███████▊  | 11870/15223 [3:17:08<1:06:14,  1.19s/it, loss=6.1996]
Training:  78%|███████▊  | 11870/15223 [3:17:09<1:06:14,  1.19s/it, loss=5.9298]
Training:  78%|███████▊  | 11871/15223 [3:17:09<1:04:22,  1.15s/it, loss=5.9298]
Training:  78%|███████▊  | 11871/15223 [3:17:10<1:04:22,  1.15s/it, loss=5.5789]
Training:  78%|███████▊  | 11872/15223 [3:17:10<1:04:17,  1.15s/it, loss=5.5789]
Training:  78%|███████▊  | 11872/15223 [3:17:11<1:04:17,  1.15s/it, loss=6.1055]
Training:  78%|███████▊  | 11873/15223 [3:17:11<1:00:08,  1.08s/it, loss=6.1055]
Training:  78%|███████▊  | 11873/15223 [3:17:12<1:00:08,  1.08s/it, loss=6.1308]
Training:  78%|███████▊  | 11874/15223 [3:17:12<52:32,  1.06it/s, loss=6.1308]  
Training:  78%|███████▊  | 11874/15223 [3:17:13<52:32,  1.06it/s, loss=6.0175]
Training:  78%|███████▊  | 11875/15223 [3:17:13<50:58,  1.09it/s, loss=6.0175]
Training:  78%|███████▊  | 11875/15223 [3:17:14<50:58,  1.09it/s, loss=5.8683]
Training:  78%|███████▊  | 11876/15223 [3:17:14<50:06,  1.11it/s, loss=5.8683]
Training:  78%|███████▊  | 11876/15223 [3:17:14<50:06,  1.11it/s, loss=6.0671]
Training:  78%|███████▊  | 11877/15223 [3:17:14<50:20,  1.11it/s, loss=6.0671]
Training:  78%|███████▊  | 11877/15223 [3:17:15<50:20,  1.11it/s, loss=5.7967]
Training:  78%|███████▊  | 11878/15223 [3:17:15<48:28,  1.15it/s, loss=5.7967]
Training:  78%|███████▊  | 11878/15223 [3:17:16<48:28,  1.15it/s, loss=5.8596]
Training:  78%|███████▊  | 11879/15223 [3:17:16<51:34,  1.08it/s, loss=5.8596]
Training:  78%|███████▊  | 11879/15223 [3:17:17<51:34,  1.08it/s, loss=5.9413]
Training:  78%|███████▊  | 11880/15223 [3:17:17<51:45,  1.08it/s, loss=5.9413]
Training:  78%|███████▊  | 11880/15223 [3:17:18<51:45,  1.08it/s, loss=6.0667]
Training:  78%|███████▊  | 11881/15223 [3:17:18<48:00,  1.16it/s, loss=6.0667]
Training:  78%|███████▊  | 11881/15223 [3:17:19<48:00,  1.16it/s, loss=5.8354]
Training:  78%|███████▊  | 11882/15223 [3:17:19<50:33,  1.10it/s, loss=5.8354]
Training:  78%|███████▊  | 11882/15223 [3:17:20<50:33,  1.10it/s, loss=5.8783]
Training:  78%|███████▊  | 11883/15223 [3:17:20<56:51,  1.02s/it, loss=5.8783]
Training:  78%|███████▊  | 11883/15223 [3:17:21<56:51,  1.02s/it, loss=5.7591]
Training:  78%|███████▊  | 11884/15223 [3:17:21<1:00:16,  1.08s/it, loss=5.7591]
Training:  78%|███████▊  | 11884/15223 [3:17:22<1:00:16,  1.08s/it, loss=5.7937]
Training:  78%|███████▊  | 11885/15223 [3:17:22<55:32,  1.00it/s, loss=5.7937]  
Training:  78%|███████▊  | 11885/15223 [3:17:23<55:32,  1.00it/s, loss=5.8094]
Training:  78%|███████▊  | 11886/15223 [3:17:23<54:09,  1.03it/s, loss=5.8094]
Training:  78%|███████▊  | 11886/15223 [3:17:24<54:09,  1.03it/s, loss=5.7183]
Training:  78%|███████▊  | 11887/15223 [3:17:24<52:44,  1.05it/s, loss=5.7183]
Training:  78%|███████▊  | 11887/15223 [3:17:25<52:44,  1.05it/s, loss=5.7871]
Training:  78%|███████▊  | 11888/15223 [3:17:25<48:26,  1.15it/s, loss=5.7871]
Training:  78%|███████▊  | 11888/15223 [3:17:26<48:26,  1.15it/s, loss=5.8660]
Training:  78%|███████▊  | 11889/15223 [3:17:26<48:20,  1.15it/s, loss=5.8660]
Training:  78%|███████▊  | 11889/15223 [3:17:27<48:20,  1.15it/s, loss=5.4962]
Training:  78%|███████▊  | 11890/15223 [3:17:27<49:15,  1.13it/s, loss=5.4962]
Training:  78%|███████▊  | 11890/15223 [3:17:28<49:15,  1.13it/s, loss=5.7017]
Training:  78%|███████▊  | 11891/15223 [3:17:28<52:26,  1.06it/s, loss=5.7017]
Training:  78%|███████▊  | 11891/15223 [3:17:29<52:26,  1.06it/s, loss=5.9406]
Training:  78%|███████▊  | 11892/15223 [3:17:29<57:37,  1.04s/it, loss=5.9406]
Training:  78%|███████▊  | 11892/15223 [3:17:30<57:37,  1.04s/it, loss=5.6478]
Training:  78%|███████▊  | 11893/15223 [3:17:30<54:04,  1.03it/s, loss=5.6478]
Training:  78%|███████▊  | 11893/15223 [3:17:31<54:04,  1.03it/s, loss=5.7286]
Training:  78%|███████▊  | 11894/15223 [3:17:31<54:50,  1.01it/s, loss=5.7286]
Training:  78%|███████▊  | 11894/15223 [3:17:32<54:50,  1.01it/s, loss=5.8078]
Training:  78%|███████▊  | 11895/15223 [3:17:32<58:34,  1.06s/it, loss=5.8078]
Training:  78%|███████▊  | 11895/15223 [3:17:33<58:34,  1.06s/it, loss=5.7786]
Training:  78%|███████▊  | 11896/15223 [3:17:33<54:39,  1.01it/s, loss=5.7786]
Training:  78%|███████▊  | 11896/15223 [3:17:34<54:39,  1.01it/s, loss=6.0994]
Training:  78%|███████▊  | 11897/15223 [3:17:34<52:20,  1.06it/s, loss=6.0994]
Training:  78%|███████▊  | 11897/15223 [3:17:34<52:20,  1.06it/s, loss=6.0513]
Training:  78%|███████▊  | 11898/15223 [3:17:34<49:15,  1.13it/s, loss=6.0513]
Training:  78%|███████▊  | 11898/15223 [3:17:35<49:15,  1.13it/s, loss=5.8164]
Training:  78%|███████▊  | 11899/15223 [3:17:35<46:10,  1.20it/s, loss=5.8164]
Training:  78%|███████▊  | 11899/15223 [3:17:36<46:10,  1.20it/s, loss=5.9856]
Training:  78%|███████▊  | 11900/15223 [3:17:36<52:23,  1.06it/s, loss=5.9856]
Training:  78%|███████▊  | 11900/15223 [3:17:37<52:23,  1.06it/s, loss=5.8489]
Training:  78%|███████▊  | 11901/15223 [3:17:37<49:51,  1.11it/s, loss=5.8489]
Training:  78%|███████▊  | 11901/15223 [3:17:38<49:51,  1.11it/s, loss=5.7382]
Training:  78%|███████▊  | 11902/15223 [3:17:38<51:43,  1.07it/s, loss=5.7382]
Training:  78%|███████▊  | 11902/15223 [3:17:39<51:43,  1.07it/s, loss=5.6488]
Training:  78%|███████▊  | 11903/15223 [3:17:39<54:55,  1.01it/s, loss=5.6488]
Training:  78%|███████▊  | 11903/15223 [3:17:40<54:55,  1.01it/s, loss=6.2893]
Training:  78%|███████▊  | 11904/15223 [3:17:40<54:43,  1.01it/s, loss=6.2893]
Training:  78%|███████▊  | 11904/15223 [3:17:42<54:43,  1.01it/s, loss=6.0807]
Training:  78%|███████▊  | 11905/15223 [3:17:42<1:03:30,  1.15s/it, loss=6.0807]
Training:  78%|███████▊  | 11905/15223 [3:17:43<1:03:30,  1.15s/it, loss=6.2018]
Training:  78%|███████▊  | 11906/15223 [3:17:43<58:34,  1.06s/it, loss=6.2018]  
Training:  78%|███████▊  | 11906/15223 [3:17:44<58:34,  1.06s/it, loss=5.8163]
Training:  78%|███████▊  | 11907/15223 [3:17:44<1:00:26,  1.09s/it, loss=5.8163]
Training:  78%|███████▊  | 11907/15223 [3:17:45<1:00:26,  1.09s/it, loss=5.8336]
Training:  78%|███████▊  | 11908/15223 [3:17:45<55:36,  1.01s/it, loss=5.8336]  
Training:  78%|███████▊  | 11908/15223 [3:17:45<55:36,  1.01s/it, loss=6.0082]
Training:  78%|███████▊  | 11909/15223 [3:17:45<50:31,  1.09it/s, loss=6.0082]
Training:  78%|███████▊  | 11909/15223 [3:17:46<50:31,  1.09it/s, loss=5.8742]
Training:  78%|███████▊  | 11910/15223 [3:17:46<46:56,  1.18it/s, loss=5.8742]
Training:  78%|███████▊  | 11910/15223 [3:17:47<46:56,  1.18it/s, loss=5.7749]
Training:  78%|███████▊  | 11911/15223 [3:17:47<49:53,  1.11it/s, loss=5.7749]
Training:  78%|███████▊  | 11911/15223 [3:17:48<49:53,  1.11it/s, loss=6.0989]
Training:  78%|███████▊  | 11912/15223 [3:17:48<48:03,  1.15it/s, loss=6.0989]
Training:  78%|███████▊  | 11912/15223 [3:17:49<48:03,  1.15it/s, loss=5.8016]
Training:  78%|███████▊  | 11913/15223 [3:17:49<49:45,  1.11it/s, loss=5.8016]
Training:  78%|███████▊  | 11913/15223 [3:17:50<49:45,  1.11it/s, loss=5.8575]
Training:  78%|███████▊  | 11914/15223 [3:17:50<52:55,  1.04it/s, loss=5.8575]
Training:  78%|███████▊  | 11914/15223 [3:17:51<52:55,  1.04it/s, loss=5.9349]
Training:  78%|███████▊  | 11915/15223 [3:17:51<51:43,  1.07it/s, loss=5.9349]
Training:  78%|███████▊  | 11915/15223 [3:17:52<51:43,  1.07it/s, loss=6.0799]
Training:  78%|███████▊  | 11916/15223 [3:17:52<49:16,  1.12it/s, loss=6.0799]
Training:  78%|███████▊  | 11916/15223 [3:17:52<49:16,  1.12it/s, loss=6.0755]
Training:  78%|███████▊  | 11917/15223 [3:17:52<47:28,  1.16it/s, loss=6.0755]
Training:  78%|███████▊  | 11917/15223 [3:17:53<47:28,  1.16it/s, loss=6.0008]
Training:  78%|███████▊  | 11918/15223 [3:17:53<51:02,  1.08it/s, loss=6.0008]
Training:  78%|███████▊  | 11918/15223 [3:17:54<51:02,  1.08it/s, loss=5.9512]
Training:  78%|███████▊  | 11919/15223 [3:17:54<53:22,  1.03it/s, loss=5.9512]
Training:  78%|███████▊  | 11919/15223 [3:17:55<53:22,  1.03it/s, loss=5.9348]
Training:  78%|███████▊  | 11920/15223 [3:17:55<50:30,  1.09it/s, loss=5.9348]
Training:  78%|███████▊  | 11920/15223 [3:17:56<50:30,  1.09it/s, loss=6.0459]
Training:  78%|███████▊  | 11921/15223 [3:17:56<54:57,  1.00it/s, loss=6.0459]
Training:  78%|███████▊  | 11921/15223 [3:17:57<54:57,  1.00it/s, loss=6.1955]
Training:  78%|███████▊  | 11922/15223 [3:17:57<48:52,  1.13it/s, loss=6.1955]
Training:  78%|███████▊  | 11922/15223 [3:17:58<48:52,  1.13it/s, loss=5.9111]
Training:  78%|███████▊  | 11923/15223 [3:17:58<45:16,  1.21it/s, loss=5.9111]
Training:  78%|███████▊  | 11923/15223 [3:17:59<45:16,  1.21it/s, loss=6.2018]
Training:  78%|███████▊  | 11924/15223 [3:17:59<47:53,  1.15it/s, loss=6.2018]
Training:  78%|███████▊  | 11924/15223 [3:18:00<47:53,  1.15it/s, loss=5.4585]
Training:  78%|███████▊  | 11925/15223 [3:18:00<52:30,  1.05it/s, loss=5.4585]
Training:  78%|███████▊  | 11925/15223 [3:18:01<52:30,  1.05it/s, loss=5.8558]
Training:  78%|███████▊  | 11926/15223 [3:18:01<54:31,  1.01it/s, loss=5.8558]
Training:  78%|███████▊  | 11926/15223 [3:18:02<54:31,  1.01it/s, loss=5.5565]
Training:  78%|███████▊  | 11927/15223 [3:18:02<53:48,  1.02it/s, loss=5.5565]
Training:  78%|███████▊  | 11927/15223 [3:18:03<53:48,  1.02it/s, loss=6.0027]
Training:  78%|███████▊  | 11928/15223 [3:18:03<1:01:01,  1.11s/it, loss=6.0027]
Training:  78%|███████▊  | 11928/15223 [3:18:04<1:01:01,  1.11s/it, loss=5.8864]
Training:  78%|███████▊  | 11929/15223 [3:18:04<55:06,  1.00s/it, loss=5.8864]  
Training:  78%|███████▊  | 11929/15223 [3:18:05<55:06,  1.00s/it, loss=5.7382]
Training:  78%|███████▊  | 11930/15223 [3:18:05<53:09,  1.03it/s, loss=5.7382]
Training:  78%|███████▊  | 11930/15223 [3:18:06<53:09,  1.03it/s, loss=5.9031]
Training:  78%|███████▊  | 11931/15223 [3:18:06<54:12,  1.01it/s, loss=5.9031]
Training:  78%|███████▊  | 11931/15223 [3:18:07<54:12,  1.01it/s, loss=6.1062]
Training:  78%|███████▊  | 11932/15223 [3:18:07<49:01,  1.12it/s, loss=6.1062]
Training:  78%|███████▊  | 11932/15223 [3:18:08<49:01,  1.12it/s, loss=5.4402]
Training:  78%|███████▊  | 11933/15223 [3:18:08<49:06,  1.12it/s, loss=5.4402]
Training:  78%|███████▊  | 11933/15223 [3:18:08<49:06,  1.12it/s, loss=6.2559]
Training:  78%|███████▊  | 11934/15223 [3:18:08<49:00,  1.12it/s, loss=6.2559]
Training:  78%|███████▊  | 11934/15223 [3:18:09<49:00,  1.12it/s, loss=5.9822]
Training:  78%|███████▊  | 11935/15223 [3:18:09<48:25,  1.13it/s, loss=5.9822]
Training:  78%|███████▊  | 11935/15223 [3:18:10<48:25,  1.13it/s, loss=6.2250]
Training:  78%|███████▊  | 11936/15223 [3:18:10<51:01,  1.07it/s, loss=6.2250]
Training:  78%|███████▊  | 11936/15223 [3:18:12<51:01,  1.07it/s, loss=5.6690]
Training:  78%|███████▊  | 11937/15223 [3:18:12<54:23,  1.01it/s, loss=5.6690]
Training:  78%|███████▊  | 11937/15223 [3:18:12<54:23,  1.01it/s, loss=5.9381]
Training:  78%|███████▊  | 11938/15223 [3:18:12<51:52,  1.06it/s, loss=5.9381]
Training:  78%|███████▊  | 11938/15223 [3:18:13<51:52,  1.06it/s, loss=6.5306]
Training:  78%|███████▊  | 11939/15223 [3:18:13<51:43,  1.06it/s, loss=6.5306]
Training:  78%|███████▊  | 11939/15223 [3:18:14<51:43,  1.06it/s, loss=5.6565]
Training:  78%|███████▊  | 11940/15223 [3:18:14<53:02,  1.03it/s, loss=5.6565]
Training:  78%|███████▊  | 11940/15223 [3:18:15<53:02,  1.03it/s, loss=5.9716]
Training:  78%|███████▊  | 11941/15223 [3:18:15<49:54,  1.10it/s, loss=5.9716]
Training:  78%|███████▊  | 11941/15223 [3:18:16<49:54,  1.10it/s, loss=6.1017]
Training:  78%|███████▊  | 11942/15223 [3:18:16<48:51,  1.12it/s, loss=6.1017]
Training:  78%|███████▊  | 11942/15223 [3:18:17<48:51,  1.12it/s, loss=5.7492]
Training:  78%|███████▊  | 11943/15223 [3:18:17<52:33,  1.04it/s, loss=5.7492]
Training:  78%|███████▊  | 11943/15223 [3:18:18<52:33,  1.04it/s, loss=6.0174]
Training:  78%|███████▊  | 11944/15223 [3:18:18<48:58,  1.12it/s, loss=6.0174]
Training:  78%|███████▊  | 11944/15223 [3:18:19<48:58,  1.12it/s, loss=5.7501]
Training:  78%|███████▊  | 11945/15223 [3:18:19<47:54,  1.14it/s, loss=5.7501]
Training:  78%|███████▊  | 11945/15223 [3:18:20<47:54,  1.14it/s, loss=5.8488]
Training:  78%|███████▊  | 11946/15223 [3:18:20<53:59,  1.01it/s, loss=5.8488]
Training:  78%|███████▊  | 11946/15223 [3:18:21<53:59,  1.01it/s, loss=6.1206]
Training:  78%|███████▊  | 11947/15223 [3:18:21<55:41,  1.02s/it, loss=6.1206]
Training:  78%|███████▊  | 11947/15223 [3:18:22<55:41,  1.02s/it, loss=5.7849]
Training:  78%|███████▊  | 11948/15223 [3:18:22<48:50,  1.12it/s, loss=5.7849]
Training:  78%|███████▊  | 11948/15223 [3:18:22<48:50,  1.12it/s, loss=6.1637]
Training:  78%|███████▊  | 11949/15223 [3:18:22<47:31,  1.15it/s, loss=6.1637]
Training:  78%|███████▊  | 11949/15223 [3:18:23<47:31,  1.15it/s, loss=5.4318]
Training:  78%|███████▊  | 11950/15223 [3:18:23<47:04,  1.16it/s, loss=5.4318]
Training:  78%|███████▊  | 11950/15223 [3:18:25<47:04,  1.16it/s, loss=5.9193]
Training:  79%|███████▊  | 11951/15223 [3:18:25<53:25,  1.02it/s, loss=5.9193]
Training:  79%|███████▊  | 11951/15223 [3:18:25<53:25,  1.02it/s, loss=5.8798]
Training:  79%|███████▊  | 11952/15223 [3:18:25<50:55,  1.07it/s, loss=5.8798]
Training:  79%|███████▊  | 11952/15223 [3:18:27<50:55,  1.07it/s, loss=6.1966]
Training:  79%|███████▊  | 11953/15223 [3:18:27<57:26,  1.05s/it, loss=6.1966]
Training:  79%|███████▊  | 11953/15223 [3:18:27<57:26,  1.05s/it, loss=5.8595]
Training:  79%|███████▊  | 11954/15223 [3:18:27<48:52,  1.11it/s, loss=5.8595]
Training:  79%|███████▊  | 11954/15223 [3:18:28<48:52,  1.11it/s, loss=5.7096]
Training:  79%|███████▊  | 11955/15223 [3:18:28<45:04,  1.21it/s, loss=5.7096]
Training:  79%|███████▊  | 11955/15223 [3:18:29<45:04,  1.21it/s, loss=6.0379]
Training:  79%|███████▊  | 11956/15223 [3:18:29<47:09,  1.15it/s, loss=6.0379]
Training:  79%|███████▊  | 11956/15223 [3:18:30<47:09,  1.15it/s, loss=6.1894]
Training:  79%|███████▊  | 11957/15223 [3:18:30<46:26,  1.17it/s, loss=6.1894]
Training:  79%|███████▊  | 11957/15223 [3:18:30<46:26,  1.17it/s, loss=5.9660]
Training:  79%|███████▊  | 11958/15223 [3:18:30<41:21,  1.32it/s, loss=5.9660]
Training:  79%|███████▊  | 11958/15223 [3:18:31<41:21,  1.32it/s, loss=6.0230]
Training:  79%|███████▊  | 11959/15223 [3:18:31<43:40,  1.25it/s, loss=6.0230]
Training:  79%|███████▊  | 11959/15223 [3:18:32<43:40,  1.25it/s, loss=6.0986]
Training:  79%|███████▊  | 11960/15223 [3:18:32<45:07,  1.21it/s, loss=6.0986]
Training:  79%|███████▊  | 11960/15223 [3:18:33<45:07,  1.21it/s, loss=5.9011]
Training:  79%|███████▊  | 11961/15223 [3:18:33<45:42,  1.19it/s, loss=5.9011]
Training:  79%|███████▊  | 11961/15223 [3:18:34<45:42,  1.19it/s, loss=5.3560]
Training:  79%|███████▊  | 11962/15223 [3:18:34<49:52,  1.09it/s, loss=5.3560]
Training:  79%|███████▊  | 11962/15223 [3:18:35<49:52,  1.09it/s, loss=5.9875]
Training:  79%|███████▊  | 11963/15223 [3:18:35<52:09,  1.04it/s, loss=5.9875]
Training:  79%|███████▊  | 11963/15223 [3:18:37<52:09,  1.04it/s, loss=6.2825]
Training:  79%|███████▊  | 11964/15223 [3:18:37<1:05:28,  1.21s/it, loss=6.2825]
Training:  79%|███████▊  | 11964/15223 [3:18:38<1:05:28,  1.21s/it, loss=6.2841]
Training:  79%|███████▊  | 11965/15223 [3:18:38<1:02:14,  1.15s/it, loss=6.2841]
Training:  79%|███████▊  | 11965/15223 [3:18:39<1:02:14,  1.15s/it, loss=5.5850]
Training:  79%|███████▊  | 11966/15223 [3:18:39<59:12,  1.09s/it, loss=5.5850]  
Training:  79%|███████▊  | 11966/15223 [3:18:40<59:12,  1.09s/it, loss=5.8049]
Training:  79%|███████▊  | 11967/15223 [3:18:40<58:10,  1.07s/it, loss=5.8049]
Training:  79%|███████▊  | 11967/15223 [3:18:41<58:10,  1.07s/it, loss=6.0367]
Training:  79%|███████▊  | 11968/15223 [3:18:41<1:04:11,  1.18s/it, loss=6.0367]
Training:  79%|███████▊  | 11968/15223 [3:18:42<1:04:11,  1.18s/it, loss=5.8209]
Training:  79%|███████▊  | 11969/15223 [3:18:42<1:05:01,  1.20s/it, loss=5.8209]
Training:  79%|███████▊  | 11969/15223 [3:18:44<1:05:01,  1.20s/it, loss=5.9390]
Training:  79%|███████▊  | 11970/15223 [3:18:44<1:03:58,  1.18s/it, loss=5.9390]
Training:  79%|███████▊  | 11970/15223 [3:18:45<1:03:58,  1.18s/it, loss=5.3831]
Training:  79%|███████▊  | 11971/15223 [3:18:45<59:59,  1.11s/it, loss=5.3831]  
Training:  79%|███████▊  | 11971/15223 [3:18:46<59:59,  1.11s/it, loss=5.8933]
Training:  79%|███████▊  | 11972/15223 [3:18:46<1:01:43,  1.14s/it, loss=5.8933]
Training:  79%|███████▊  | 11972/15223 [3:18:47<1:01:43,  1.14s/it, loss=5.9997]
Training:  79%|███████▊  | 11973/15223 [3:18:47<1:09:27,  1.28s/it, loss=5.9997]
Training:  79%|███████▊  | 11973/15223 [3:18:48<1:09:27,  1.28s/it, loss=5.9483]
Training:  79%|███████▊  | 11974/15223 [3:18:48<1:01:32,  1.14s/it, loss=5.9483]
Training:  79%|███████▊  | 11974/15223 [3:18:50<1:01:32,  1.14s/it, loss=6.3140]
Training:  79%|███████▊  | 11975/15223 [3:18:50<1:06:45,  1.23s/it, loss=6.3140]
Training:  79%|███████▊  | 11975/15223 [3:18:51<1:06:45,  1.23s/it, loss=5.6363]
Training:  79%|███████▊  | 11976/15223 [3:18:51<1:01:52,  1.14s/it, loss=5.6363]
Training:  79%|███████▊  | 11976/15223 [3:18:51<1:01:52,  1.14s/it, loss=6.0259]
Training:  79%|███████▊  | 11977/15223 [3:18:51<57:36,  1.06s/it, loss=6.0259]  
Training:  79%|███████▊  | 11977/15223 [3:18:52<57:36,  1.06s/it, loss=6.0518]
Training:  79%|███████▊  | 11978/15223 [3:18:52<52:18,  1.03it/s, loss=6.0518]
Training:  79%|███████▊  | 11978/15223 [3:18:54<52:18,  1.03it/s, loss=5.9957]
Training:  79%|███████▊  | 11979/15223 [3:18:54<58:15,  1.08s/it, loss=5.9957]
Training:  79%|███████▊  | 11979/15223 [3:18:54<58:15,  1.08s/it, loss=6.0522]
Training:  79%|███████▊  | 11980/15223 [3:18:54<55:13,  1.02s/it, loss=6.0522]
Training:  79%|███████▊  | 11980/15223 [3:18:55<55:13,  1.02s/it, loss=5.8363]
Training:  79%|███████▊  | 11981/15223 [3:18:55<48:45,  1.11it/s, loss=5.8363]
Training:  79%|███████▊  | 11981/15223 [3:18:56<48:45,  1.11it/s, loss=5.8560]
Training:  79%|███████▊  | 11982/15223 [3:18:56<47:53,  1.13it/s, loss=5.8560]
Training:  79%|███████▊  | 11982/15223 [3:18:57<47:53,  1.13it/s, loss=5.2796]
Training:  79%|███████▊  | 11983/15223 [3:18:57<50:28,  1.07it/s, loss=5.2796]
Training:  79%|███████▊  | 11983/15223 [3:18:58<50:28,  1.07it/s, loss=5.9487]
Training:  79%|███████▊  | 11984/15223 [3:18:58<47:19,  1.14it/s, loss=5.9487]
Training:  79%|███████▊  | 11984/15223 [3:18:59<47:19,  1.14it/s, loss=5.8415]
Training:  79%|███████▊  | 11985/15223 [3:18:59<49:39,  1.09it/s, loss=5.8415]
Training:  79%|███████▊  | 11985/15223 [3:19:00<49:39,  1.09it/s, loss=5.6958]
Training:  79%|███████▊  | 11986/15223 [3:19:00<48:14,  1.12it/s, loss=5.6958]
Training:  79%|███████▊  | 11986/15223 [3:19:01<48:14,  1.12it/s, loss=5.6788]
Training:  79%|███████▊  | 11987/15223 [3:19:01<1:01:02,  1.13s/it, loss=5.6788]
Training:  79%|███████▊  | 11987/15223 [3:19:03<1:01:02,  1.13s/it, loss=6.1714]
Training:  79%|███████▊  | 11988/15223 [3:19:03<1:09:17,  1.29s/it, loss=6.1714]
Training:  79%|███████▊  | 11988/15223 [3:19:03<1:09:17,  1.29s/it, loss=5.9162]
Training:  79%|███████▉  | 11989/15223 [3:19:03<58:08,  1.08s/it, loss=5.9162]  
Training:  79%|███████▉  | 11989/15223 [3:19:04<58:08,  1.08s/it, loss=6.0011]
Training:  79%|███████▉  | 11990/15223 [3:19:04<49:11,  1.10it/s, loss=6.0011]
Training:  79%|███████▉  | 11990/15223 [3:19:05<49:11,  1.10it/s, loss=5.7401]
Training:  79%|███████▉  | 11991/15223 [3:19:05<48:58,  1.10it/s, loss=5.7401]
Training:  79%|███████▉  | 11991/15223 [3:19:06<48:58,  1.10it/s, loss=5.8830]
Training:  79%|███████▉  | 11992/15223 [3:19:06<47:55,  1.12it/s, loss=5.8830]
Training:  79%|███████▉  | 11992/15223 [3:19:07<47:55,  1.12it/s, loss=6.0046]
Training:  79%|███████▉  | 11993/15223 [3:19:07<48:49,  1.10it/s, loss=6.0046]
Training:  79%|███████▉  | 11993/15223 [3:19:07<48:49,  1.10it/s, loss=5.7998]
Training:  79%|███████▉  | 11994/15223 [3:19:07<46:29,  1.16it/s, loss=5.7998]
Training:  79%|███████▉  | 11994/15223 [3:19:08<46:29,  1.16it/s, loss=5.9253]
Training:  79%|███████▉  | 11995/15223 [3:19:08<45:08,  1.19it/s, loss=5.9253]
Training:  79%|███████▉  | 11995/15223 [3:19:10<45:08,  1.19it/s, loss=5.7920]
Training:  79%|███████▉  | 11996/15223 [3:19:10<56:26,  1.05s/it, loss=5.7920]
Training:  79%|███████▉  | 11996/15223 [3:19:11<56:26,  1.05s/it, loss=5.8967]
Training:  79%|███████▉  | 11997/15223 [3:19:11<1:07:39,  1.26s/it, loss=5.8967]
Training:  79%|███████▉  | 11997/15223 [3:19:12<1:07:39,  1.26s/it, loss=5.6678]
Training:  79%|███████▉  | 11998/15223 [3:19:12<1:02:34,  1.16s/it, loss=5.6678]
Training:  79%|███████▉  | 11998/15223 [3:19:13<1:02:34,  1.16s/it, loss=5.8563]
Training:  79%|███████▉  | 11999/15223 [3:19:13<1:00:30,  1.13s/it, loss=5.8563]
Training:  79%|███████▉  | 11999/15223 [3:19:14<1:00:30,  1.13s/it, loss=6.3000]
Training:  79%|███████▉  | 12000/15223 [3:19:14<56:31,  1.05s/it, loss=6.3000]  
Training:  79%|███████▉  | 12000/15223 [3:19:15<56:31,  1.05s/it, loss=6.1754]
Training:  79%|███████▉  | 12001/15223 [3:19:15<53:03,  1.01it/s, loss=6.1754]
Training:  79%|███████▉  | 12001/15223 [3:19:16<53:03,  1.01it/s, loss=5.8697]
Training:  79%|███████▉  | 12002/15223 [3:19:16<52:02,  1.03it/s, loss=5.8697]
Training:  79%|███████▉  | 12002/15223 [3:19:17<52:02,  1.03it/s, loss=5.4315]
Training:  79%|███████▉  | 12003/15223 [3:19:17<51:07,  1.05it/s, loss=5.4315]
Training:  79%|███████▉  | 12003/15223 [3:19:18<51:07,  1.05it/s, loss=5.8492]
Training:  79%|███████▉  | 12004/15223 [3:19:18<47:26,  1.13it/s, loss=5.8492]
Training:  79%|███████▉  | 12004/15223 [3:19:18<47:26,  1.13it/s, loss=5.6473]
Training:  79%|███████▉  | 12005/15223 [3:19:18<43:42,  1.23it/s, loss=5.6473]
Training:  79%|███████▉  | 12005/15223 [3:19:19<43:42,  1.23it/s, loss=5.6334]
Training:  79%|███████▉  | 12006/15223 [3:19:19<44:03,  1.22it/s, loss=5.6334]
Training:  79%|███████▉  | 12006/15223 [3:19:20<44:03,  1.22it/s, loss=5.8264]
Training:  79%|███████▉  | 12007/15223 [3:19:20<45:18,  1.18it/s, loss=5.8264]
Training:  79%|███████▉  | 12007/15223 [3:19:21<45:18,  1.18it/s, loss=6.2067]
Training:  79%|███████▉  | 12008/15223 [3:19:21<49:41,  1.08it/s, loss=6.2067]
Training:  79%|███████▉  | 12008/15223 [3:19:22<49:41,  1.08it/s, loss=6.2384]
Training:  79%|███████▉  | 12009/15223 [3:19:22<50:19,  1.06it/s, loss=6.2384]
Training:  79%|███████▉  | 12009/15223 [3:19:23<50:19,  1.06it/s, loss=6.0913]
Training:  79%|███████▉  | 12010/15223 [3:19:23<49:15,  1.09it/s, loss=6.0913]
Training:  79%|███████▉  | 12010/15223 [3:19:24<49:15,  1.09it/s, loss=5.7305]
Training:  79%|███████▉  | 12011/15223 [3:19:24<47:17,  1.13it/s, loss=5.7305]
Training:  79%|███████▉  | 12011/15223 [3:19:25<47:17,  1.13it/s, loss=5.9381]
Training:  79%|███████▉  | 12012/15223 [3:19:25<46:50,  1.14it/s, loss=5.9381]
Training:  79%|███████▉  | 12012/15223 [3:19:26<46:50,  1.14it/s, loss=6.0770]
Training:  79%|███████▉  | 12013/15223 [3:19:26<52:31,  1.02it/s, loss=6.0770]
Training:  79%|███████▉  | 12013/15223 [3:19:27<52:31,  1.02it/s, loss=6.1067]
Training:  79%|███████▉  | 12014/15223 [3:19:27<49:27,  1.08it/s, loss=6.1067]
Training:  79%|███████▉  | 12014/15223 [3:19:27<49:27,  1.08it/s, loss=5.7740]
Training:  79%|███████▉  | 12015/15223 [3:19:27<45:23,  1.18it/s, loss=5.7740]
Training:  79%|███████▉  | 12015/15223 [3:19:29<45:23,  1.18it/s, loss=5.9941]
Training:  79%|███████▉  | 12016/15223 [3:19:29<54:49,  1.03s/it, loss=5.9941]
Training:  79%|███████▉  | 12016/15223 [3:19:30<54:49,  1.03s/it, loss=6.4174]
Training:  79%|███████▉  | 12017/15223 [3:19:30<57:30,  1.08s/it, loss=6.4174]
Training:  79%|███████▉  | 12017/15223 [3:19:31<57:30,  1.08s/it, loss=5.5443]
Training:  79%|███████▉  | 12018/15223 [3:19:31<52:09,  1.02it/s, loss=5.5443]
Training:  79%|███████▉  | 12018/15223 [3:19:32<52:09,  1.02it/s, loss=5.9373]
Training:  79%|███████▉  | 12019/15223 [3:19:32<51:05,  1.05it/s, loss=5.9373]
Training:  79%|███████▉  | 12019/15223 [3:19:33<51:05,  1.05it/s, loss=5.8635]
Training:  79%|███████▉  | 12020/15223 [3:19:33<49:55,  1.07it/s, loss=5.8635]
Training:  79%|███████▉  | 12020/15223 [3:19:34<49:55,  1.07it/s, loss=6.1996]
Training:  79%|███████▉  | 12021/15223 [3:19:34<58:42,  1.10s/it, loss=6.1996]
Training:  79%|███████▉  | 12021/15223 [3:19:35<58:42,  1.10s/it, loss=5.5846]
Training:  79%|███████▉  | 12022/15223 [3:19:35<52:05,  1.02it/s, loss=5.5846]
Training:  79%|███████▉  | 12022/15223 [3:19:36<52:05,  1.02it/s, loss=5.8275]
Training:  79%|███████▉  | 12023/15223 [3:19:36<51:52,  1.03it/s, loss=5.8275]
Training:  79%|███████▉  | 12023/15223 [3:19:37<51:52,  1.03it/s, loss=6.2985]
Training:  79%|███████▉  | 12024/15223 [3:19:37<48:07,  1.11it/s, loss=6.2985]
Training:  79%|███████▉  | 12024/15223 [3:19:37<48:07,  1.11it/s, loss=5.9338]
Training:  79%|███████▉  | 12025/15223 [3:19:37<46:44,  1.14it/s, loss=5.9338]
Training:  79%|███████▉  | 12025/15223 [3:19:38<46:44,  1.14it/s, loss=5.4077]
Training:  79%|███████▉  | 12026/15223 [3:19:38<51:24,  1.04it/s, loss=5.4077]
Training:  79%|███████▉  | 12026/15223 [3:19:39<51:24,  1.04it/s, loss=5.7839]
Training:  79%|███████▉  | 12027/15223 [3:19:39<47:45,  1.12it/s, loss=5.7839]
Training:  79%|███████▉  | 12027/15223 [3:19:40<47:45,  1.12it/s, loss=5.4851]
Training:  79%|███████▉  | 12028/15223 [3:19:40<46:46,  1.14it/s, loss=5.4851]
Training:  79%|███████▉  | 12028/15223 [3:19:41<46:46,  1.14it/s, loss=6.0213]
Training:  79%|███████▉  | 12029/15223 [3:19:41<43:39,  1.22it/s, loss=6.0213]
Training:  79%|███████▉  | 12029/15223 [3:19:42<43:39,  1.22it/s, loss=5.9589]
Training:  79%|███████▉  | 12030/15223 [3:19:42<45:12,  1.18it/s, loss=5.9589]
Training:  79%|███████▉  | 12030/15223 [3:19:43<45:12,  1.18it/s, loss=5.8217]
Training:  79%|███████▉  | 12031/15223 [3:19:43<47:12,  1.13it/s, loss=5.8217]
Training:  79%|███████▉  | 12031/15223 [3:19:44<47:12,  1.13it/s, loss=6.0085]
Training:  79%|███████▉  | 12032/15223 [3:19:44<50:30,  1.05it/s, loss=6.0085]
Training:  79%|███████▉  | 12032/15223 [3:19:45<50:30,  1.05it/s, loss=6.0771]
Training:  79%|███████▉  | 12033/15223 [3:19:45<52:10,  1.02it/s, loss=6.0771]
Training:  79%|███████▉  | 12033/15223 [3:19:46<52:10,  1.02it/s, loss=5.8239]
Training:  79%|███████▉  | 12034/15223 [3:19:46<51:57,  1.02it/s, loss=5.8239]
Training:  79%|███████▉  | 12034/15223 [3:19:47<51:57,  1.02it/s, loss=6.2065]
Training:  79%|███████▉  | 12035/15223 [3:19:47<49:50,  1.07it/s, loss=6.2065]
Training:  79%|███████▉  | 12035/15223 [3:19:47<49:50,  1.07it/s, loss=5.7834]
Training:  79%|███████▉  | 12036/15223 [3:19:47<48:14,  1.10it/s, loss=5.7834]
Training:  79%|███████▉  | 12036/15223 [3:19:49<48:14,  1.10it/s, loss=6.2354]
Training:  79%|███████▉  | 12037/15223 [3:19:49<52:36,  1.01it/s, loss=6.2354]
Training:  79%|███████▉  | 12037/15223 [3:19:49<52:36,  1.01it/s, loss=6.0601]
Training:  79%|███████▉  | 12038/15223 [3:19:49<47:05,  1.13it/s, loss=6.0601]
Training:  79%|███████▉  | 12038/15223 [3:19:50<47:05,  1.13it/s, loss=6.1886]
Training:  79%|███████▉  | 12039/15223 [3:19:50<52:10,  1.02it/s, loss=6.1886]
Training:  79%|███████▉  | 12039/15223 [3:19:52<52:10,  1.02it/s, loss=6.1960]
Training:  79%|███████▉  | 12040/15223 [3:19:52<56:01,  1.06s/it, loss=6.1960]
Training:  79%|███████▉  | 12040/15223 [3:19:53<56:01,  1.06s/it, loss=5.7519]
Training:  79%|███████▉  | 12041/15223 [3:19:53<54:26,  1.03s/it, loss=5.7519]
Training:  79%|███████▉  | 12041/15223 [3:19:54<54:26,  1.03s/it, loss=5.9057]
Training:  79%|███████▉  | 12042/15223 [3:19:54<52:12,  1.02it/s, loss=5.9057]
Training:  79%|███████▉  | 12042/15223 [3:19:54<52:12,  1.02it/s, loss=6.0616]
Training:  79%|███████▉  | 12043/15223 [3:19:54<49:16,  1.08it/s, loss=6.0616]
Training:  79%|███████▉  | 12043/15223 [3:19:55<49:16,  1.08it/s, loss=5.6500]
Training:  79%|███████▉  | 12044/15223 [3:19:55<52:02,  1.02it/s, loss=5.6500]
Training:  79%|███████▉  | 12044/15223 [3:19:56<52:02,  1.02it/s, loss=5.9773]
Training:  79%|███████▉  | 12045/15223 [3:19:56<49:17,  1.07it/s, loss=5.9773]
Training:  79%|███████▉  | 12045/15223 [3:19:57<49:17,  1.07it/s, loss=5.8507]
Training:  79%|███████▉  | 12046/15223 [3:19:57<50:23,  1.05it/s, loss=5.8507]
Training:  79%|███████▉  | 12046/15223 [3:19:58<50:23,  1.05it/s, loss=5.6176]
Training:  79%|███████▉  | 12047/15223 [3:19:58<46:07,  1.15it/s, loss=5.6176]
Training:  79%|███████▉  | 12047/15223 [3:19:59<46:07,  1.15it/s, loss=5.8955]
Training:  79%|███████▉  | 12048/15223 [3:19:59<46:19,  1.14it/s, loss=5.8955]
Training:  79%|███████▉  | 12048/15223 [3:20:00<46:19,  1.14it/s, loss=5.9003]
Training:  79%|███████▉  | 12049/15223 [3:20:00<47:34,  1.11it/s, loss=5.9003]
Training:  79%|███████▉  | 12049/15223 [3:20:01<47:34,  1.11it/s, loss=5.3959]
Training:  79%|███████▉  | 12050/15223 [3:20:01<47:27,  1.11it/s, loss=5.3959]
Training:  79%|███████▉  | 12050/15223 [3:20:02<47:27,  1.11it/s, loss=5.7178]
Training:  79%|███████▉  | 12051/15223 [3:20:02<50:39,  1.04it/s, loss=5.7178]
Training:  79%|███████▉  | 12051/15223 [3:20:03<50:39,  1.04it/s, loss=6.0125]
Training:  79%|███████▉  | 12052/15223 [3:20:03<52:37,  1.00it/s, loss=6.0125]
Training:  79%|███████▉  | 12052/15223 [3:20:04<52:37,  1.00it/s, loss=6.0117]
Training:  79%|███████▉  | 12053/15223 [3:20:04<54:24,  1.03s/it, loss=6.0117]
Training:  79%|███████▉  | 12053/15223 [3:20:05<54:24,  1.03s/it, loss=5.8865]
Training:  79%|███████▉  | 12054/15223 [3:20:05<52:30,  1.01it/s, loss=5.8865]
Training:  79%|███████▉  | 12054/15223 [3:20:06<52:30,  1.01it/s, loss=5.9506]
Training:  79%|███████▉  | 12055/15223 [3:20:06<48:24,  1.09it/s, loss=5.9506]
Training:  79%|███████▉  | 12055/15223 [3:20:07<48:24,  1.09it/s, loss=6.0927]
Training:  79%|███████▉  | 12056/15223 [3:20:07<50:02,  1.05it/s, loss=6.0927]
Training:  79%|███████▉  | 12056/15223 [3:20:08<50:02,  1.05it/s, loss=5.7471]
Training:  79%|███████▉  | 12057/15223 [3:20:08<51:29,  1.02it/s, loss=5.7471]
Training:  79%|███████▉  | 12057/15223 [3:20:09<51:29,  1.02it/s, loss=6.0306]
Training:  79%|███████▉  | 12058/15223 [3:20:09<49:36,  1.06it/s, loss=6.0306]
Training:  79%|███████▉  | 12058/15223 [3:20:10<49:36,  1.06it/s, loss=5.7983]
Training:  79%|███████▉  | 12059/15223 [3:20:10<1:03:48,  1.21s/it, loss=5.7983]
Training:  79%|███████▉  | 12059/15223 [3:20:12<1:03:48,  1.21s/it, loss=5.8481]
Training:  79%|███████▉  | 12060/15223 [3:20:12<1:02:58,  1.19s/it, loss=5.8481]
Training:  79%|███████▉  | 12060/15223 [3:20:12<1:02:58,  1.19s/it, loss=5.8970]
Training:  79%|███████▉  | 12061/15223 [3:20:12<57:24,  1.09s/it, loss=5.8970]  
Training:  79%|███████▉  | 12061/15223 [3:20:16<57:24,  1.09s/it, loss=5.7248]
Training:  79%|███████▉  | 12062/15223 [3:20:16<1:43:40,  1.97s/it, loss=5.7248]
Training:  79%|███████▉  | 12062/15223 [3:20:17<1:43:40,  1.97s/it, loss=5.5106]
Training:  79%|███████▉  | 12063/15223 [3:20:17<1:27:25,  1.66s/it, loss=5.5106]
Training:  79%|███████▉  | 12063/15223 [3:20:19<1:27:25,  1.66s/it, loss=6.3189]
Training:  79%|███████▉  | 12064/15223 [3:20:19<1:23:51,  1.59s/it, loss=6.3189]
Training:  79%|███████▉  | 12064/15223 [3:20:20<1:23:51,  1.59s/it, loss=5.6547]
Training:  79%|███████▉  | 12065/15223 [3:20:20<1:10:28,  1.34s/it, loss=5.6547]
Training:  79%|███████▉  | 12065/15223 [3:20:21<1:10:28,  1.34s/it, loss=5.9486]
Training:  79%|███████▉  | 12066/15223 [3:20:21<1:04:56,  1.23s/it, loss=5.9486]
Training:  79%|███████▉  | 12066/15223 [3:20:21<1:04:56,  1.23s/it, loss=5.7268]
Training:  79%|███████▉  | 12067/15223 [3:20:21<58:16,  1.11s/it, loss=5.7268]  
Training:  79%|███████▉  | 12067/15223 [3:20:23<58:16,  1.11s/it, loss=5.4873]
Training:  79%|███████▉  | 12068/15223 [3:20:23<1:00:24,  1.15s/it, loss=5.4873]
Training:  79%|███████▉  | 12068/15223 [3:20:24<1:00:24,  1.15s/it, loss=6.1767]
Training:  79%|███████▉  | 12069/15223 [3:20:24<57:25,  1.09s/it, loss=6.1767]  
Training:  79%|███████▉  | 12069/15223 [3:20:24<57:25,  1.09s/it, loss=6.0976]
Training:  79%|███████▉  | 12070/15223 [3:20:24<51:32,  1.02it/s, loss=6.0976]
Training:  79%|███████▉  | 12070/15223 [3:20:25<51:32,  1.02it/s, loss=5.7440]
Training:  79%|███████▉  | 12071/15223 [3:20:25<49:04,  1.07it/s, loss=5.7440]
Training:  79%|███████▉  | 12071/15223 [3:20:26<49:04,  1.07it/s, loss=6.0944]
Training:  79%|███████▉  | 12072/15223 [3:20:26<52:58,  1.01s/it, loss=6.0944]
Training:  79%|███████▉  | 12072/15223 [3:20:27<52:58,  1.01s/it, loss=5.7628]
Training:  79%|███████▉  | 12073/15223 [3:20:27<49:09,  1.07it/s, loss=5.7628]
Training:  79%|███████▉  | 12073/15223 [3:20:28<49:09,  1.07it/s, loss=5.8082]
Training:  79%|███████▉  | 12074/15223 [3:20:28<51:08,  1.03it/s, loss=5.8082]
Training:  79%|███████▉  | 12074/15223 [3:20:29<51:08,  1.03it/s, loss=5.6066]
Training:  79%|███████▉  | 12075/15223 [3:20:29<50:17,  1.04it/s, loss=5.6066]
Training:  79%|███████▉  | 12075/15223 [3:20:30<50:17,  1.04it/s, loss=5.9692]
Training:  79%|███████▉  | 12076/15223 [3:20:30<46:46,  1.12it/s, loss=5.9692]
Training:  79%|███████▉  | 12076/15223 [3:20:31<46:46,  1.12it/s, loss=6.1090]
Training:  79%|███████▉  | 12077/15223 [3:20:31<56:03,  1.07s/it, loss=6.1090]
Training:  79%|███████▉  | 12077/15223 [3:20:32<56:03,  1.07s/it, loss=5.8153]
Training:  79%|███████▉  | 12078/15223 [3:20:32<50:58,  1.03it/s, loss=5.8153]
Training:  79%|███████▉  | 12078/15223 [3:20:33<50:58,  1.03it/s, loss=6.0013]
Training:  79%|███████▉  | 12079/15223 [3:20:33<46:13,  1.13it/s, loss=6.0013]
Training:  79%|███████▉  | 12079/15223 [3:20:34<46:13,  1.13it/s, loss=5.5874]
Training:  79%|███████▉  | 12080/15223 [3:20:34<50:08,  1.04it/s, loss=5.5874]
Training:  79%|███████▉  | 12080/15223 [3:20:35<50:08,  1.04it/s, loss=5.8878]
Training:  79%|███████▉  | 12081/15223 [3:20:35<47:28,  1.10it/s, loss=5.8878]
Training:  79%|███████▉  | 12081/15223 [3:20:35<47:28,  1.10it/s, loss=6.2742]
Training:  79%|███████▉  | 12082/15223 [3:20:35<45:39,  1.15it/s, loss=6.2742]
Training:  79%|███████▉  | 12082/15223 [3:20:36<45:39,  1.15it/s, loss=5.8032]
Training:  79%|███████▉  | 12083/15223 [3:20:36<42:36,  1.23it/s, loss=5.8032]
Training:  79%|███████▉  | 12083/15223 [3:20:38<42:36,  1.23it/s, loss=5.5735]
Training:  79%|███████▉  | 12084/15223 [3:20:38<1:01:11,  1.17s/it, loss=5.5735]
Training:  79%|███████▉  | 12084/15223 [3:20:39<1:01:11,  1.17s/it, loss=5.9361]
Training:  79%|███████▉  | 12085/15223 [3:20:39<54:22,  1.04s/it, loss=5.9361]  
Training:  79%|███████▉  | 12085/15223 [3:20:40<54:22,  1.04s/it, loss=5.3479]
Training:  79%|███████▉  | 12086/15223 [3:20:40<56:05,  1.07s/it, loss=5.3479]
Training:  79%|███████▉  | 12086/15223 [3:20:41<56:05,  1.07s/it, loss=5.8173]
Training:  79%|███████▉  | 12087/15223 [3:20:41<49:42,  1.05it/s, loss=5.8173]
Training:  79%|███████▉  | 12087/15223 [3:20:42<49:42,  1.05it/s, loss=6.0435]
Training:  79%|███████▉  | 12088/15223 [3:20:42<55:22,  1.06s/it, loss=6.0435]
Training:  79%|███████▉  | 12088/15223 [3:20:43<55:22,  1.06s/it, loss=6.1376]
Training:  79%|███████▉  | 12089/15223 [3:20:43<56:25,  1.08s/it, loss=6.1376]
Training:  79%|███████▉  | 12089/15223 [3:20:45<56:25,  1.08s/it, loss=5.8313]
Training:  79%|███████▉  | 12090/15223 [3:20:45<1:07:10,  1.29s/it, loss=5.8313]
Training:  79%|███████▉  | 12090/15223 [3:20:46<1:07:10,  1.29s/it, loss=5.5734]
Training:  79%|███████▉  | 12091/15223 [3:20:46<1:07:22,  1.29s/it, loss=5.5734]
Training:  79%|███████▉  | 12091/15223 [3:20:47<1:07:22,  1.29s/it, loss=6.0222]
Training:  79%|███████▉  | 12092/15223 [3:20:47<1:01:59,  1.19s/it, loss=6.0222]
Training:  79%|███████▉  | 12092/15223 [3:20:48<1:01:59,  1.19s/it, loss=6.3301]
Training:  79%|███████▉  | 12093/15223 [3:20:48<58:37,  1.12s/it, loss=6.3301]  
Training:  79%|███████▉  | 12093/15223 [3:20:49<58:37,  1.12s/it, loss=5.6294]
Training:  79%|███████▉  | 12094/15223 [3:20:49<58:40,  1.12s/it, loss=5.6294]
Training:  79%|███████▉  | 12094/15223 [3:20:50<58:40,  1.12s/it, loss=5.5061]
Training:  79%|███████▉  | 12095/15223 [3:20:50<53:56,  1.03s/it, loss=5.5061]
Training:  79%|███████▉  | 12095/15223 [3:20:51<53:56,  1.03s/it, loss=6.1620]
Training:  79%|███████▉  | 12096/15223 [3:20:51<52:43,  1.01s/it, loss=6.1620]
Training:  79%|███████▉  | 12096/15223 [3:20:52<52:43,  1.01s/it, loss=6.3103]
Training:  79%|███████▉  | 12097/15223 [3:20:52<49:04,  1.06it/s, loss=6.3103]
Training:  79%|███████▉  | 12097/15223 [3:20:53<49:04,  1.06it/s, loss=5.8933]
Training:  79%|███████▉  | 12098/15223 [3:20:53<52:15,  1.00s/it, loss=5.8933]
Training:  79%|███████▉  | 12098/15223 [3:20:54<52:15,  1.00s/it, loss=5.8053]
Training:  79%|███████▉  | 12099/15223 [3:20:54<58:51,  1.13s/it, loss=5.8053]
Training:  79%|███████▉  | 12099/15223 [3:20:55<58:51,  1.13s/it, loss=5.6568]
Training:  79%|███████▉  | 12100/15223 [3:20:55<56:09,  1.08s/it, loss=5.6568]
Training:  79%|███████▉  | 12100/15223 [3:20:57<56:09,  1.08s/it, loss=5.9238]
Training:  79%|███████▉  | 12101/15223 [3:20:57<1:02:22,  1.20s/it, loss=5.9238]
Training:  79%|███████▉  | 12101/15223 [3:20:58<1:02:22,  1.20s/it, loss=5.7436]
Training:  79%|███████▉  | 12102/15223 [3:20:58<58:08,  1.12s/it, loss=5.7436]  
Training:  79%|███████▉  | 12102/15223 [3:20:59<58:08,  1.12s/it, loss=5.4784]
Training:  80%|███████▉  | 12103/15223 [3:20:59<55:09,  1.06s/it, loss=5.4784]
Training:  80%|███████▉  | 12103/15223 [3:21:00<55:09,  1.06s/it, loss=6.0319]
Training:  80%|███████▉  | 12104/15223 [3:21:00<58:19,  1.12s/it, loss=6.0319]
Training:  80%|███████▉  | 12104/15223 [3:21:00<58:19,  1.12s/it, loss=5.9371]
Training:  80%|███████▉  | 12105/15223 [3:21:00<50:36,  1.03it/s, loss=5.9371]
Training:  80%|███████▉  | 12105/15223 [3:21:01<50:36,  1.03it/s, loss=5.8367]
Training:  80%|███████▉  | 12106/15223 [3:21:01<47:28,  1.09it/s, loss=5.8367]
Training:  80%|███████▉  | 12106/15223 [3:21:02<47:28,  1.09it/s, loss=6.1723]
Training:  80%|███████▉  | 12107/15223 [3:21:02<49:53,  1.04it/s, loss=6.1723]
Training:  80%|███████▉  | 12107/15223 [3:21:03<49:53,  1.04it/s, loss=5.6651]
Training:  80%|███████▉  | 12108/15223 [3:21:03<46:06,  1.13it/s, loss=5.6651]
Training:  80%|███████▉  | 12108/15223 [3:21:04<46:06,  1.13it/s, loss=6.3731]
Training:  80%|███████▉  | 12109/15223 [3:21:04<46:09,  1.12it/s, loss=6.3731]
Training:  80%|███████▉  | 12109/15223 [3:21:05<46:09,  1.12it/s, loss=6.1738]
Training:  80%|███████▉  | 12110/15223 [3:21:05<49:31,  1.05it/s, loss=6.1738]
Training:  80%|███████▉  | 12110/15223 [3:21:06<49:31,  1.05it/s, loss=6.1116]
Training:  80%|███████▉  | 12111/15223 [3:21:06<48:19,  1.07it/s, loss=6.1116]
Training:  80%|███████▉  | 12111/15223 [3:21:07<48:19,  1.07it/s, loss=5.7965]
Training:  80%|███████▉  | 12112/15223 [3:21:07<51:56,  1.00s/it, loss=5.7965]
Training:  80%|███████▉  | 12112/15223 [3:21:08<51:56,  1.00s/it, loss=6.0007]
Training:  80%|███████▉  | 12113/15223 [3:21:08<49:20,  1.05it/s, loss=6.0007]
Training:  80%|███████▉  | 12113/15223 [3:21:09<49:20,  1.05it/s, loss=5.9873]
Training:  80%|███████▉  | 12114/15223 [3:21:09<47:44,  1.09it/s, loss=5.9873]
Training:  80%|███████▉  | 12114/15223 [3:21:10<47:44,  1.09it/s, loss=5.7029]
Training:  80%|███████▉  | 12115/15223 [3:21:10<50:59,  1.02it/s, loss=5.7029]
Training:  80%|███████▉  | 12115/15223 [3:21:11<50:59,  1.02it/s, loss=6.0403]
Training:  80%|███████▉  | 12116/15223 [3:21:11<50:08,  1.03it/s, loss=6.0403]
Training:  80%|███████▉  | 12116/15223 [3:21:12<50:08,  1.03it/s, loss=6.1866]
Training:  80%|███████▉  | 12117/15223 [3:21:12<48:21,  1.07it/s, loss=6.1866]
Training:  80%|███████▉  | 12117/15223 [3:21:13<48:21,  1.07it/s, loss=5.6210]
Training:  80%|███████▉  | 12118/15223 [3:21:13<53:42,  1.04s/it, loss=5.6210]
Training:  80%|███████▉  | 12118/15223 [3:21:14<53:42,  1.04s/it, loss=5.7806]
Training:  80%|███████▉  | 12119/15223 [3:21:14<51:49,  1.00s/it, loss=5.7806]
Training:  80%|███████▉  | 12119/15223 [3:21:15<51:49,  1.00s/it, loss=5.3349]
Training:  80%|███████▉  | 12120/15223 [3:21:15<48:38,  1.06it/s, loss=5.3349]
Training:  80%|███████▉  | 12120/15223 [3:21:15<48:38,  1.06it/s, loss=6.0160]
Training:  80%|███████▉  | 12121/15223 [3:21:15<45:35,  1.13it/s, loss=6.0160]
Training:  80%|███████▉  | 12121/15223 [3:21:17<45:35,  1.13it/s, loss=5.7532]
Training:  80%|███████▉  | 12122/15223 [3:21:17<50:28,  1.02it/s, loss=5.7532]
Training:  80%|███████▉  | 12122/15223 [3:21:18<50:28,  1.02it/s, loss=5.8332]
Training:  80%|███████▉  | 12123/15223 [3:21:18<52:33,  1.02s/it, loss=5.8332]
Training:  80%|███████▉  | 12123/15223 [3:21:19<52:33,  1.02s/it, loss=5.7941]
Training:  80%|███████▉  | 12124/15223 [3:21:19<49:01,  1.05it/s, loss=5.7941]
Training:  80%|███████▉  | 12124/15223 [3:21:20<49:01,  1.05it/s, loss=6.2507]
Training:  80%|███████▉  | 12125/15223 [3:21:20<50:26,  1.02it/s, loss=6.2507]
Training:  80%|███████▉  | 12125/15223 [3:21:20<50:26,  1.02it/s, loss=5.5298]
Training:  80%|███████▉  | 12126/15223 [3:21:20<48:54,  1.06it/s, loss=5.5298]
Training:  80%|███████▉  | 12126/15223 [3:21:22<48:54,  1.06it/s, loss=5.9113]
Training:  80%|███████▉  | 12127/15223 [3:21:22<59:02,  1.14s/it, loss=5.9113]
Training:  80%|███████▉  | 12127/15223 [3:21:23<59:02,  1.14s/it, loss=6.1297]
Training:  80%|███████▉  | 12128/15223 [3:21:23<53:50,  1.04s/it, loss=6.1297]
Training:  80%|███████▉  | 12128/15223 [3:21:24<53:50,  1.04s/it, loss=5.9821]
Training:  80%|███████▉  | 12129/15223 [3:21:24<50:02,  1.03it/s, loss=5.9821]
Training:  80%|███████▉  | 12129/15223 [3:21:24<50:02,  1.03it/s, loss=5.7498]
Training:  80%|███████▉  | 12130/15223 [3:21:24<47:17,  1.09it/s, loss=5.7498]
Training:  80%|███████▉  | 12130/15223 [3:21:25<47:17,  1.09it/s, loss=5.7210]
Training:  80%|███████▉  | 12131/15223 [3:21:25<48:21,  1.07it/s, loss=5.7210]
Training:  80%|███████▉  | 12131/15223 [3:21:27<48:21,  1.07it/s, loss=5.9416]
Training:  80%|███████▉  | 12132/15223 [3:21:27<58:22,  1.13s/it, loss=5.9416]
Training:  80%|███████▉  | 12132/15223 [3:21:28<58:22,  1.13s/it, loss=5.9184]
Training:  80%|███████▉  | 12133/15223 [3:21:28<1:00:42,  1.18s/it, loss=5.9184]
Training:  80%|███████▉  | 12133/15223 [3:21:30<1:00:42,  1.18s/it, loss=5.8165]
Training:  80%|███████▉  | 12134/15223 [3:21:30<1:01:38,  1.20s/it, loss=5.8165]
Training:  80%|███████▉  | 12134/15223 [3:21:30<1:01:38,  1.20s/it, loss=6.3110]
Training:  80%|███████▉  | 12135/15223 [3:21:30<55:40,  1.08s/it, loss=6.3110]  
Training:  80%|███████▉  | 12135/15223 [3:21:31<55:40,  1.08s/it, loss=5.3479]
Training:  80%|███████▉  | 12136/15223 [3:21:31<55:28,  1.08s/it, loss=5.3479]
Training:  80%|███████▉  | 12136/15223 [3:21:32<55:28,  1.08s/it, loss=6.0060]
Training:  80%|███████▉  | 12137/15223 [3:21:32<54:16,  1.06s/it, loss=6.0060]
Training:  80%|███████▉  | 12137/15223 [3:21:33<54:16,  1.06s/it, loss=5.8874]
Training:  80%|███████▉  | 12138/15223 [3:21:33<53:05,  1.03s/it, loss=5.8874]
Training:  80%|███████▉  | 12138/15223 [3:21:35<53:05,  1.03s/it, loss=5.3794]
Training:  80%|███████▉  | 12139/15223 [3:21:35<1:00:34,  1.18s/it, loss=5.3794]
Training:  80%|███████▉  | 12139/15223 [3:21:42<1:00:34,  1.18s/it, loss=5.2906]
Training:  80%|███████▉  | 12140/15223 [3:21:42<2:36:57,  3.05s/it, loss=5.2906]
Training:  80%|███████▉  | 12140/15223 [3:21:43<2:36:57,  3.05s/it, loss=6.0315]
Training:  80%|███████▉  | 12141/15223 [3:21:43<2:05:44,  2.45s/it, loss=6.0315]
Training:  80%|███████▉  | 12141/15223 [3:21:44<2:05:44,  2.45s/it, loss=6.0878]
Training:  80%|███████▉  | 12142/15223 [3:21:44<1:42:23,  1.99s/it, loss=6.0878]
Training:  80%|███████▉  | 12142/15223 [3:21:45<1:42:23,  1.99s/it, loss=6.1407]
Training:  80%|███████▉  | 12143/15223 [3:21:45<1:22:18,  1.60s/it, loss=6.1407]
Training:  80%|███████▉  | 12143/15223 [3:21:46<1:22:18,  1.60s/it, loss=6.0189]
Training:  80%|███████▉  | 12144/15223 [3:21:46<1:19:47,  1.55s/it, loss=6.0189]
Training:  80%|███████▉  | 12144/15223 [3:21:47<1:19:47,  1.55s/it, loss=5.9410]
Training:  80%|███████▉  | 12145/15223 [3:21:47<1:09:10,  1.35s/it, loss=5.9410]
Training:  80%|███████▉  | 12145/15223 [3:21:48<1:09:10,  1.35s/it, loss=5.9354]
Training:  80%|███████▉  | 12146/15223 [3:21:48<1:01:43,  1.20s/it, loss=5.9354]
Training:  80%|███████▉  | 12146/15223 [3:21:49<1:01:43,  1.20s/it, loss=5.8500]
Training:  80%|███████▉  | 12147/15223 [3:21:49<1:01:35,  1.20s/it, loss=5.8500]
Training:  80%|███████▉  | 12147/15223 [3:21:50<1:01:35,  1.20s/it, loss=6.0284]
Training:  80%|███████▉  | 12148/15223 [3:21:50<55:28,  1.08s/it, loss=6.0284]  
Training:  80%|███████▉  | 12148/15223 [3:21:51<55:28,  1.08s/it, loss=6.1212]
Training:  80%|███████▉  | 12149/15223 [3:21:51<52:47,  1.03s/it, loss=6.1212]
Training:  80%|███████▉  | 12149/15223 [3:21:52<52:47,  1.03s/it, loss=5.6003]
Training:  80%|███████▉  | 12150/15223 [3:21:52<54:50,  1.07s/it, loss=5.6003]
Training:  80%|███████▉  | 12150/15223 [3:21:54<54:50,  1.07s/it, loss=5.8211]
Training:  80%|███████▉  | 12151/15223 [3:21:54<58:55,  1.15s/it, loss=5.8211]
Training:  80%|███████▉  | 12151/15223 [3:21:55<58:55,  1.15s/it, loss=5.9979]
Training:  80%|███████▉  | 12152/15223 [3:21:55<1:02:00,  1.21s/it, loss=5.9979]
Training:  80%|███████▉  | 12152/15223 [3:21:56<1:02:00,  1.21s/it, loss=5.6343]
Training:  80%|███████▉  | 12153/15223 [3:21:56<52:36,  1.03s/it, loss=5.6343]  
Training:  80%|███████▉  | 12153/15223 [3:21:57<52:36,  1.03s/it, loss=5.6497]
Training:  80%|███████▉  | 12154/15223 [3:21:57<54:18,  1.06s/it, loss=5.6497]
Training:  80%|███████▉  | 12154/15223 [3:21:57<54:18,  1.06s/it, loss=5.7585]
Training:  80%|███████▉  | 12155/15223 [3:21:57<49:06,  1.04it/s, loss=5.7585]
Training:  80%|███████▉  | 12155/15223 [3:21:58<49:06,  1.04it/s, loss=5.9370]
Training:  80%|███████▉  | 12156/15223 [3:21:58<46:34,  1.10it/s, loss=5.9370]
Training:  80%|███████▉  | 12156/15223 [3:21:59<46:34,  1.10it/s, loss=5.8883]
Training:  80%|███████▉  | 12157/15223 [3:21:59<47:39,  1.07it/s, loss=5.8883]
Training:  80%|███████▉  | 12157/15223 [3:22:00<47:39,  1.07it/s, loss=6.0636]
Training:  80%|███████▉  | 12158/15223 [3:22:00<47:02,  1.09it/s, loss=6.0636]
Training:  80%|███████▉  | 12158/15223 [3:22:01<47:02,  1.09it/s, loss=6.1162]
Training:  80%|███████▉  | 12159/15223 [3:22:01<44:05,  1.16it/s, loss=6.1162]
Training:  80%|███████▉  | 12159/15223 [3:22:02<44:05,  1.16it/s, loss=6.0934]
Training:  80%|███████▉  | 12160/15223 [3:22:02<41:48,  1.22it/s, loss=6.0934]
Training:  80%|███████▉  | 12160/15223 [3:22:03<41:48,  1.22it/s, loss=5.7761]
Training:  80%|███████▉  | 12161/15223 [3:22:03<44:57,  1.14it/s, loss=5.7761]
Training:  80%|███████▉  | 12161/15223 [3:22:04<44:57,  1.14it/s, loss=5.6692]
Training:  80%|███████▉  | 12162/15223 [3:22:04<49:38,  1.03it/s, loss=5.6692]
Training:  80%|███████▉  | 12162/15223 [3:22:05<49:38,  1.03it/s, loss=6.0680]
Training:  80%|███████▉  | 12163/15223 [3:22:05<51:10,  1.00s/it, loss=6.0680]
Training:  80%|███████▉  | 12163/15223 [3:22:06<51:10,  1.00s/it, loss=6.0034]
Training:  80%|███████▉  | 12164/15223 [3:22:06<48:01,  1.06it/s, loss=6.0034]
Training:  80%|███████▉  | 12164/15223 [3:22:07<48:01,  1.06it/s, loss=5.7374]
Training:  80%|███████▉  | 12165/15223 [3:22:07<53:49,  1.06s/it, loss=5.7374]
Training:  80%|███████▉  | 12165/15223 [3:22:08<53:49,  1.06s/it, loss=5.7434]
Training:  80%|███████▉  | 12166/15223 [3:22:08<53:27,  1.05s/it, loss=5.7434]
Training:  80%|███████▉  | 12166/15223 [3:22:09<53:27,  1.05s/it, loss=6.0006]
Training:  80%|███████▉  | 12167/15223 [3:22:09<47:59,  1.06it/s, loss=6.0006]
Training:  80%|███████▉  | 12167/15223 [3:22:10<47:59,  1.06it/s, loss=6.0867]
Training:  80%|███████▉  | 12168/15223 [3:22:10<49:02,  1.04it/s, loss=6.0867]
Training:  80%|███████▉  | 12168/15223 [3:22:11<49:02,  1.04it/s, loss=6.1057]
Training:  80%|███████▉  | 12169/15223 [3:22:11<52:15,  1.03s/it, loss=6.1057]
Training:  80%|███████▉  | 12169/15223 [3:22:12<52:15,  1.03s/it, loss=5.6168]
Training:  80%|███████▉  | 12170/15223 [3:22:12<55:33,  1.09s/it, loss=5.6168]
Training:  80%|███████▉  | 12170/15223 [3:22:13<55:33,  1.09s/it, loss=6.0973]
Training:  80%|███████▉  | 12171/15223 [3:22:13<53:15,  1.05s/it, loss=6.0973]
Training:  80%|███████▉  | 12171/15223 [3:22:14<53:15,  1.05s/it, loss=5.8724]
Training:  80%|███████▉  | 12172/15223 [3:22:14<46:25,  1.10it/s, loss=5.8724]
Training:  80%|███████▉  | 12172/15223 [3:22:14<46:25,  1.10it/s, loss=6.3495]
Training:  80%|███████▉  | 12173/15223 [3:22:14<41:37,  1.22it/s, loss=6.3495]
Training:  80%|███████▉  | 12173/15223 [3:22:15<41:37,  1.22it/s, loss=5.8164]
Training:  80%|███████▉  | 12174/15223 [3:22:15<43:00,  1.18it/s, loss=5.8164]
Training:  80%|███████▉  | 12174/15223 [3:22:16<43:00,  1.18it/s, loss=5.9806]
Training:  80%|███████▉  | 12175/15223 [3:22:16<43:42,  1.16it/s, loss=5.9806]
Training:  80%|███████▉  | 12175/15223 [3:22:17<43:42,  1.16it/s, loss=5.8371]
Training:  80%|███████▉  | 12176/15223 [3:22:17<43:00,  1.18it/s, loss=5.8371]
Training:  80%|███████▉  | 12176/15223 [3:22:18<43:00,  1.18it/s, loss=5.5739]
Training:  80%|███████▉  | 12177/15223 [3:22:18<40:46,  1.24it/s, loss=5.5739]
Training:  80%|███████▉  | 12177/15223 [3:22:18<40:46,  1.24it/s, loss=5.5401]
Training:  80%|███████▉  | 12178/15223 [3:22:18<42:10,  1.20it/s, loss=5.5401]
Training:  80%|███████▉  | 12178/15223 [3:22:19<42:10,  1.20it/s, loss=5.7545]
Training:  80%|████████  | 12179/15223 [3:22:19<44:49,  1.13it/s, loss=5.7545]
Training:  80%|████████  | 12179/15223 [3:22:20<44:49,  1.13it/s, loss=6.0162]
Training:  80%|████████  | 12180/15223 [3:22:20<42:27,  1.19it/s, loss=6.0162]
Training:  80%|████████  | 12180/15223 [3:22:21<42:27,  1.19it/s, loss=5.7636]
Training:  80%|████████  | 12181/15223 [3:22:21<40:44,  1.24it/s, loss=5.7636]
Training:  80%|████████  | 12181/15223 [3:22:22<40:44,  1.24it/s, loss=6.2459]
Training:  80%|████████  | 12182/15223 [3:22:22<39:59,  1.27it/s, loss=6.2459]
Training:  80%|████████  | 12182/15223 [3:22:23<39:59,  1.27it/s, loss=5.8145]
Training:  80%|████████  | 12183/15223 [3:22:23<44:59,  1.13it/s, loss=5.8145]
Training:  80%|████████  | 12183/15223 [3:22:23<44:59,  1.13it/s, loss=6.1421]
Training:  80%|████████  | 12184/15223 [3:22:23<41:24,  1.22it/s, loss=6.1421]
Training:  80%|████████  | 12184/15223 [3:22:24<41:24,  1.22it/s, loss=5.9233]
Training:  80%|████████  | 12185/15223 [3:22:24<40:08,  1.26it/s, loss=5.9233]
Training:  80%|████████  | 12185/15223 [3:22:25<40:08,  1.26it/s, loss=5.8981]
Training:  80%|████████  | 12186/15223 [3:22:25<44:41,  1.13it/s, loss=5.8981]
Training:  80%|████████  | 12186/15223 [3:22:26<44:41,  1.13it/s, loss=6.2978]
Training:  80%|████████  | 12187/15223 [3:22:26<43:27,  1.16it/s, loss=6.2978]
Training:  80%|████████  | 12187/15223 [3:22:27<43:27,  1.16it/s, loss=5.8691]
Training:  80%|████████  | 12188/15223 [3:22:27<40:45,  1.24it/s, loss=5.8691]
Training:  80%|████████  | 12188/15223 [3:22:28<40:45,  1.24it/s, loss=6.0653]
Training:  80%|████████  | 12189/15223 [3:22:28<43:23,  1.17it/s, loss=6.0653]
Training:  80%|████████  | 12189/15223 [3:22:29<43:23,  1.17it/s, loss=5.8361]
Training:  80%|████████  | 12190/15223 [3:22:29<49:30,  1.02it/s, loss=5.8361]
Training:  80%|████████  | 12190/15223 [3:22:30<49:30,  1.02it/s, loss=6.0536]
Training:  80%|████████  | 12191/15223 [3:22:30<48:28,  1.04it/s, loss=6.0536]
Training:  80%|████████  | 12191/15223 [3:22:31<48:28,  1.04it/s, loss=6.1112]
Training:  80%|████████  | 12192/15223 [3:22:31<46:53,  1.08it/s, loss=6.1112]
Training:  80%|████████  | 12192/15223 [3:22:32<46:53,  1.08it/s, loss=5.7032]
Training:  80%|████████  | 12193/15223 [3:22:32<46:46,  1.08it/s, loss=5.7032]
Training:  80%|████████  | 12193/15223 [3:22:33<46:46,  1.08it/s, loss=6.1120]
Training:  80%|████████  | 12194/15223 [3:22:33<45:41,  1.10it/s, loss=6.1120]
Training:  80%|████████  | 12194/15223 [3:22:33<45:41,  1.10it/s, loss=5.9162]
Training:  80%|████████  | 12195/15223 [3:22:33<46:00,  1.10it/s, loss=5.9162]
Training:  80%|████████  | 12195/15223 [3:22:34<46:00,  1.10it/s, loss=6.0874]
Training:  80%|████████  | 12196/15223 [3:22:34<44:08,  1.14it/s, loss=6.0874]
Training:  80%|████████  | 12196/15223 [3:22:35<44:08,  1.14it/s, loss=6.0508]
Training:  80%|████████  | 12197/15223 [3:22:35<47:54,  1.05it/s, loss=6.0508]
Training:  80%|████████  | 12197/15223 [3:22:36<47:54,  1.05it/s, loss=6.1339]
Training:  80%|████████  | 12198/15223 [3:22:36<47:28,  1.06it/s, loss=6.1339]
Training:  80%|████████  | 12198/15223 [3:22:37<47:28,  1.06it/s, loss=5.8517]
Training:  80%|████████  | 12199/15223 [3:22:37<46:10,  1.09it/s, loss=5.8517]
Training:  80%|████████  | 12199/15223 [3:22:38<46:10,  1.09it/s, loss=5.4136]
Training:  80%|████████  | 12200/15223 [3:22:38<47:21,  1.06it/s, loss=5.4136]
Training:  80%|████████  | 12200/15223 [3:22:39<47:21,  1.06it/s, loss=5.9017]
Training:  80%|████████  | 12201/15223 [3:22:39<49:48,  1.01it/s, loss=5.9017]
Training:  80%|████████  | 12201/15223 [3:22:40<49:48,  1.01it/s, loss=5.6872]
Training:  80%|████████  | 12202/15223 [3:22:40<49:23,  1.02it/s, loss=5.6872]
Training:  80%|████████  | 12202/15223 [3:22:41<49:23,  1.02it/s, loss=6.1456]
Training:  80%|████████  | 12203/15223 [3:22:41<45:30,  1.11it/s, loss=6.1456]
Training:  80%|████████  | 12203/15223 [3:22:42<45:30,  1.11it/s, loss=5.6238]
Training:  80%|████████  | 12204/15223 [3:22:42<51:10,  1.02s/it, loss=5.6238]
Training:  80%|████████  | 12204/15223 [3:22:44<51:10,  1.02s/it, loss=5.7751]
Training:  80%|████████  | 12205/15223 [3:22:44<54:57,  1.09s/it, loss=5.7751]
Training:  80%|████████  | 12205/15223 [3:22:44<54:57,  1.09s/it, loss=5.9545]
Training:  80%|████████  | 12206/15223 [3:22:44<50:23,  1.00s/it, loss=5.9545]
Training:  80%|████████  | 12206/15223 [3:22:46<50:23,  1.00s/it, loss=5.8857]
Training:  80%|████████  | 12207/15223 [3:22:46<56:17,  1.12s/it, loss=5.8857]
Training:  80%|████████  | 12207/15223 [3:22:46<56:17,  1.12s/it, loss=5.7993]
Training:  80%|████████  | 12208/15223 [3:22:46<51:15,  1.02s/it, loss=5.7993]
Training:  80%|████████  | 12208/15223 [3:22:47<51:15,  1.02s/it, loss=6.0563]
Training:  80%|████████  | 12209/15223 [3:22:47<48:02,  1.05it/s, loss=6.0563]
Training:  80%|████████  | 12209/15223 [3:22:48<48:02,  1.05it/s, loss=5.7312]
Training:  80%|████████  | 12210/15223 [3:22:48<44:18,  1.13it/s, loss=5.7312]
Training:  80%|████████  | 12210/15223 [3:22:49<44:18,  1.13it/s, loss=6.0288]
Training:  80%|████████  | 12211/15223 [3:22:49<43:46,  1.15it/s, loss=6.0288]
Training:  80%|████████  | 12211/15223 [3:22:50<43:46,  1.15it/s, loss=5.9370]
Training:  80%|████████  | 12212/15223 [3:22:50<42:48,  1.17it/s, loss=5.9370]
Training:  80%|████████  | 12212/15223 [3:22:50<42:48,  1.17it/s, loss=6.1298]
Training:  80%|████████  | 12213/15223 [3:22:50<40:58,  1.22it/s, loss=6.1298]
Training:  80%|████████  | 12213/15223 [3:22:51<40:58,  1.22it/s, loss=5.7649]
Training:  80%|████████  | 12214/15223 [3:22:51<42:00,  1.19it/s, loss=5.7649]
Training:  80%|████████  | 12214/15223 [3:22:52<42:00,  1.19it/s, loss=6.0476]
Training:  80%|████████  | 12215/15223 [3:22:52<42:10,  1.19it/s, loss=6.0476]
Training:  80%|████████  | 12215/15223 [3:22:53<42:10,  1.19it/s, loss=5.9316]
Training:  80%|████████  | 12216/15223 [3:22:53<46:45,  1.07it/s, loss=5.9316]
Training:  80%|████████  | 12216/15223 [3:22:54<46:45,  1.07it/s, loss=5.6171]
Training:  80%|████████  | 12217/15223 [3:22:54<49:56,  1.00it/s, loss=5.6171]
Training:  80%|████████  | 12217/15223 [3:22:55<49:56,  1.00it/s, loss=6.0958]
Training:  80%|████████  | 12218/15223 [3:22:55<50:00,  1.00it/s, loss=6.0958]
Training:  80%|████████  | 12218/15223 [3:22:56<50:00,  1.00it/s, loss=5.6459]
Training:  80%|████████  | 12219/15223 [3:22:56<48:40,  1.03it/s, loss=5.6459]
Training:  80%|████████  | 12219/15223 [3:22:57<48:40,  1.03it/s, loss=6.1617]
Training:  80%|████████  | 12220/15223 [3:22:57<46:00,  1.09it/s, loss=6.1617]
Training:  80%|████████  | 12220/15223 [3:22:58<46:00,  1.09it/s, loss=5.8182]
Training:  80%|████████  | 12221/15223 [3:22:58<43:02,  1.16it/s, loss=5.8182]
Training:  80%|████████  | 12221/15223 [3:22:59<43:02,  1.16it/s, loss=5.9778]
Training:  80%|████████  | 12222/15223 [3:22:59<43:18,  1.15it/s, loss=5.9778]
Training:  80%|████████  | 12222/15223 [3:23:00<43:18,  1.15it/s, loss=5.9529]
Training:  80%|████████  | 12223/15223 [3:23:00<47:36,  1.05it/s, loss=5.9529]
Training:  80%|████████  | 12223/15223 [3:23:01<47:36,  1.05it/s, loss=5.6356]
Training:  80%|████████  | 12224/15223 [3:23:01<49:46,  1.00it/s, loss=5.6356]
Training:  80%|████████  | 12224/15223 [3:23:02<49:46,  1.00it/s, loss=6.2479]
Training:  80%|████████  | 12225/15223 [3:23:02<46:47,  1.07it/s, loss=6.2479]
Training:  80%|████████  | 12225/15223 [3:23:03<46:47,  1.07it/s, loss=5.8763]
Training:  80%|████████  | 12226/15223 [3:23:03<48:02,  1.04it/s, loss=5.8763]
Training:  80%|████████  | 12226/15223 [3:23:04<48:02,  1.04it/s, loss=5.9684]
Training:  80%|████████  | 12227/15223 [3:23:04<48:28,  1.03it/s, loss=5.9684]
Training:  80%|████████  | 12227/15223 [3:23:04<48:28,  1.03it/s, loss=6.4243]
Training:  80%|████████  | 12228/15223 [3:23:04<43:45,  1.14it/s, loss=6.4243]
Training:  80%|████████  | 12228/15223 [3:23:06<43:45,  1.14it/s, loss=5.8706]
Training:  80%|████████  | 12229/15223 [3:23:06<48:48,  1.02it/s, loss=5.8706]
Training:  80%|████████  | 12229/15223 [3:23:07<48:48,  1.02it/s, loss=5.6895]
Training:  80%|████████  | 12230/15223 [3:23:07<48:35,  1.03it/s, loss=5.6895]
Training:  80%|████████  | 12230/15223 [3:23:08<48:35,  1.03it/s, loss=5.5004]
Training:  80%|████████  | 12231/15223 [3:23:08<49:32,  1.01it/s, loss=5.5004]
Training:  80%|████████  | 12231/15223 [3:23:08<49:32,  1.01it/s, loss=5.8728]
Training:  80%|████████  | 12232/15223 [3:23:08<46:35,  1.07it/s, loss=5.8728]
Training:  80%|████████  | 12232/15223 [3:23:09<46:35,  1.07it/s, loss=5.9921]
Training:  80%|████████  | 12233/15223 [3:23:09<41:38,  1.20it/s, loss=5.9921]
Training:  80%|████████  | 12233/15223 [3:23:10<41:38,  1.20it/s, loss=6.0700]
Training:  80%|████████  | 12234/15223 [3:23:10<39:21,  1.27it/s, loss=6.0700]
Training:  80%|████████  | 12234/15223 [3:23:11<39:21,  1.27it/s, loss=5.8478]
Training:  80%|████████  | 12235/15223 [3:23:11<47:06,  1.06it/s, loss=5.8478]
Training:  80%|████████  | 12235/15223 [3:23:12<47:06,  1.06it/s, loss=6.1505]
Training:  80%|████████  | 12236/15223 [3:23:12<42:26,  1.17it/s, loss=6.1505]
Training:  80%|████████  | 12236/15223 [3:23:13<42:26,  1.17it/s, loss=5.9865]
Training:  80%|████████  | 12237/15223 [3:23:13<44:26,  1.12it/s, loss=5.9865]
Training:  80%|████████  | 12237/15223 [3:23:13<44:26,  1.12it/s, loss=5.9519]
Training:  80%|████████  | 12238/15223 [3:23:13<41:37,  1.19it/s, loss=5.9519]
Training:  80%|████████  | 12238/15223 [3:23:15<41:37,  1.19it/s, loss=6.1225]
Training:  80%|████████  | 12239/15223 [3:23:15<49:07,  1.01it/s, loss=6.1225]
Training:  80%|████████  | 12239/15223 [3:23:16<49:07,  1.01it/s, loss=5.8881]
Training:  80%|████████  | 12240/15223 [3:23:16<47:15,  1.05it/s, loss=5.8881]
Training:  80%|████████  | 12240/15223 [3:23:17<47:15,  1.05it/s, loss=5.7956]
Training:  80%|████████  | 12241/15223 [3:23:17<47:50,  1.04it/s, loss=5.7956]
Training:  80%|████████  | 12241/15223 [3:23:17<47:50,  1.04it/s, loss=5.9603]
Training:  80%|████████  | 12242/15223 [3:23:17<46:22,  1.07it/s, loss=5.9603]
Training:  80%|████████  | 12242/15223 [3:23:18<46:22,  1.07it/s, loss=5.5986]
Training:  80%|████████  | 12243/15223 [3:23:18<43:36,  1.14it/s, loss=5.5986]
Training:  80%|████████  | 12243/15223 [3:23:19<43:36,  1.14it/s, loss=6.1454]
Training:  80%|████████  | 12244/15223 [3:23:19<42:31,  1.17it/s, loss=6.1454]
Training:  80%|████████  | 12244/15223 [3:23:20<42:31,  1.17it/s, loss=5.6742]
Training:  80%|████████  | 12245/15223 [3:23:20<41:55,  1.18it/s, loss=5.6742]
Training:  80%|████████  | 12245/15223 [3:23:21<41:55,  1.18it/s, loss=6.1863]
Training:  80%|████████  | 12246/15223 [3:23:21<44:30,  1.11it/s, loss=6.1863]
Training:  80%|████████  | 12246/15223 [3:23:22<44:30,  1.11it/s, loss=5.9693]
Training:  80%|████████  | 12247/15223 [3:23:22<49:10,  1.01it/s, loss=5.9693]
Training:  80%|████████  | 12247/15223 [3:23:23<49:10,  1.01it/s, loss=6.0643]
Training:  80%|████████  | 12248/15223 [3:23:23<47:48,  1.04it/s, loss=6.0643]
Training:  80%|████████  | 12248/15223 [3:23:24<47:48,  1.04it/s, loss=5.7432]
Training:  80%|████████  | 12249/15223 [3:23:24<47:31,  1.04it/s, loss=5.7432]
Training:  80%|████████  | 12249/15223 [3:23:25<47:31,  1.04it/s, loss=5.8025]
Training:  80%|████████  | 12250/15223 [3:23:25<48:36,  1.02it/s, loss=5.8025]
Training:  80%|████████  | 12250/15223 [3:23:26<48:36,  1.02it/s, loss=6.0125]
Training:  80%|████████  | 12251/15223 [3:23:26<49:28,  1.00it/s, loss=6.0125]
Training:  80%|████████  | 12251/15223 [3:23:27<49:28,  1.00it/s, loss=5.5968]
Training:  80%|████████  | 12252/15223 [3:23:27<45:45,  1.08it/s, loss=5.5968]
Training:  80%|████████  | 12252/15223 [3:23:28<45:45,  1.08it/s, loss=5.5762]
Training:  80%|████████  | 12253/15223 [3:23:28<47:19,  1.05it/s, loss=5.5762]
Training:  80%|████████  | 12253/15223 [3:23:29<47:19,  1.05it/s, loss=5.8309]
Training:  80%|████████  | 12254/15223 [3:23:29<48:25,  1.02it/s, loss=5.8309]
Training:  80%|████████  | 12254/15223 [3:23:30<48:25,  1.02it/s, loss=5.9333]
Training:  81%|████████  | 12255/15223 [3:23:30<46:15,  1.07it/s, loss=5.9333]
Training:  81%|████████  | 12255/15223 [3:23:30<46:15,  1.07it/s, loss=5.9798]
Training:  81%|████████  | 12256/15223 [3:23:30<45:02,  1.10it/s, loss=5.9798]
Training:  81%|████████  | 12256/15223 [3:23:31<45:02,  1.10it/s, loss=6.1814]
Training:  81%|████████  | 12257/15223 [3:23:31<45:36,  1.08it/s, loss=6.1814]
Training:  81%|████████  | 12257/15223 [3:23:32<45:36,  1.08it/s, loss=5.5790]
Training:  81%|████████  | 12258/15223 [3:23:32<46:40,  1.06it/s, loss=5.5790]
Training:  81%|████████  | 12258/15223 [3:23:33<46:40,  1.06it/s, loss=5.6989]
Training:  81%|████████  | 12259/15223 [3:23:33<45:51,  1.08it/s, loss=5.6989]
Training:  81%|████████  | 12259/15223 [3:23:35<45:51,  1.08it/s, loss=5.5530]
Training:  81%|████████  | 12260/15223 [3:23:35<52:23,  1.06s/it, loss=5.5530]
Training:  81%|████████  | 12260/15223 [3:23:36<52:23,  1.06s/it, loss=5.8108]
Training:  81%|████████  | 12261/15223 [3:23:36<55:02,  1.12s/it, loss=5.8108]
Training:  81%|████████  | 12261/15223 [3:23:37<55:02,  1.12s/it, loss=5.6759]
Training:  81%|████████  | 12262/15223 [3:23:37<51:42,  1.05s/it, loss=5.6759]
Training:  81%|████████  | 12262/15223 [3:23:38<51:42,  1.05s/it, loss=5.8295]
Training:  81%|████████  | 12263/15223 [3:23:38<49:05,  1.01it/s, loss=5.8295]
Training:  81%|████████  | 12263/15223 [3:23:39<49:05,  1.01it/s, loss=5.8723]
Training:  81%|████████  | 12264/15223 [3:23:39<48:06,  1.03it/s, loss=5.8723]
Training:  81%|████████  | 12264/15223 [3:23:40<48:06,  1.03it/s, loss=5.8845]
Training:  81%|████████  | 12265/15223 [3:23:40<46:49,  1.05it/s, loss=5.8845]
Training:  81%|████████  | 12265/15223 [3:23:41<46:49,  1.05it/s, loss=5.5729]
Training:  81%|████████  | 12266/15223 [3:23:41<48:22,  1.02it/s, loss=5.5729]
Training:  81%|████████  | 12266/15223 [3:23:42<48:22,  1.02it/s, loss=5.9402]
Training:  81%|████████  | 12267/15223 [3:23:42<50:58,  1.03s/it, loss=5.9402]
Training:  81%|████████  | 12267/15223 [3:23:42<50:58,  1.03s/it, loss=6.0733]
Training:  81%|████████  | 12268/15223 [3:23:42<46:13,  1.07it/s, loss=6.0733]
Training:  81%|████████  | 12268/15223 [3:23:43<46:13,  1.07it/s, loss=5.8486]
Training:  81%|████████  | 12269/15223 [3:23:43<43:48,  1.12it/s, loss=5.8486]
Training:  81%|████████  | 12269/15223 [3:23:44<43:48,  1.12it/s, loss=6.2248]
Training:  81%|████████  | 12270/15223 [3:23:44<42:50,  1.15it/s, loss=6.2248]
Training:  81%|████████  | 12270/15223 [3:23:45<42:50,  1.15it/s, loss=6.0468]
Training:  81%|████████  | 12271/15223 [3:23:45<42:36,  1.15it/s, loss=6.0468]
Training:  81%|████████  | 12271/15223 [3:23:46<42:36,  1.15it/s, loss=6.1612]
Training:  81%|████████  | 12272/15223 [3:23:46<39:00,  1.26it/s, loss=6.1612]
Training:  81%|████████  | 12272/15223 [3:23:46<39:00,  1.26it/s, loss=6.0125]
Training:  81%|████████  | 12273/15223 [3:23:46<38:38,  1.27it/s, loss=6.0125]
Training:  81%|████████  | 12273/15223 [3:23:47<38:38,  1.27it/s, loss=5.7498]
Training:  81%|████████  | 12274/15223 [3:23:47<44:21,  1.11it/s, loss=5.7498]
Training:  81%|████████  | 12274/15223 [3:23:48<44:21,  1.11it/s, loss=6.1459]
Training:  81%|████████  | 12275/15223 [3:23:48<46:02,  1.07it/s, loss=6.1459]
Training:  81%|████████  | 12275/15223 [3:23:49<46:02,  1.07it/s, loss=6.2418]
Training:  81%|████████  | 12276/15223 [3:23:49<43:42,  1.12it/s, loss=6.2418]
Training:  81%|████████  | 12276/15223 [3:23:50<43:42,  1.12it/s, loss=6.1354]
Training:  81%|████████  | 12277/15223 [3:23:50<46:52,  1.05it/s, loss=6.1354]
Training:  81%|████████  | 12277/15223 [3:23:51<46:52,  1.05it/s, loss=6.1472]
Training:  81%|████████  | 12278/15223 [3:23:51<44:22,  1.11it/s, loss=6.1472]
Training:  81%|████████  | 12278/15223 [3:23:52<44:22,  1.11it/s, loss=5.8181]
Training:  81%|████████  | 12279/15223 [3:23:52<47:25,  1.03it/s, loss=5.8181]
Training:  81%|████████  | 12279/15223 [3:23:53<47:25,  1.03it/s, loss=6.1875]
Training:  81%|████████  | 12280/15223 [3:23:53<47:54,  1.02it/s, loss=6.1875]
Training:  81%|████████  | 12280/15223 [3:23:54<47:54,  1.02it/s, loss=6.0220]
Training:  81%|████████  | 12281/15223 [3:23:54<50:55,  1.04s/it, loss=6.0220]
Training:  81%|████████  | 12281/15223 [3:23:55<50:55,  1.04s/it, loss=5.9477]
Training:  81%|████████  | 12282/15223 [3:23:55<47:05,  1.04it/s, loss=5.9477]
Training:  81%|████████  | 12282/15223 [3:23:57<47:05,  1.04it/s, loss=5.5719]
Training:  81%|████████  | 12283/15223 [3:23:57<59:10,  1.21s/it, loss=5.5719]
Training:  81%|████████  | 12283/15223 [3:23:58<59:10,  1.21s/it, loss=5.9967]
Training:  81%|████████  | 12284/15223 [3:23:58<54:41,  1.12s/it, loss=5.9967]
Training:  81%|████████  | 12284/15223 [3:23:59<54:41,  1.12s/it, loss=5.9062]
Training:  81%|████████  | 12285/15223 [3:23:59<58:43,  1.20s/it, loss=5.9062]
Training:  81%|████████  | 12285/15223 [3:24:00<58:43,  1.20s/it, loss=5.7967]
Training:  81%|████████  | 12286/15223 [3:24:00<54:22,  1.11s/it, loss=5.7967]
Training:  81%|████████  | 12286/15223 [3:24:01<54:22,  1.11s/it, loss=5.6778]
Training:  81%|████████  | 12287/15223 [3:24:01<47:59,  1.02it/s, loss=5.6778]
Training:  81%|████████  | 12287/15223 [3:24:02<47:59,  1.02it/s, loss=5.8091]
Training:  81%|████████  | 12288/15223 [3:24:02<49:33,  1.01s/it, loss=5.8091]
Training:  81%|████████  | 12288/15223 [3:24:03<49:33,  1.01s/it, loss=5.6658]
Training:  81%|████████  | 12289/15223 [3:24:03<51:03,  1.04s/it, loss=5.6658]
Training:  81%|████████  | 12289/15223 [3:24:04<51:03,  1.04s/it, loss=6.1478]
Training:  81%|████████  | 12290/15223 [3:24:04<48:25,  1.01it/s, loss=6.1478]
Training:  81%|████████  | 12290/15223 [3:24:05<48:25,  1.01it/s, loss=6.1592]
Training:  81%|████████  | 12291/15223 [3:24:05<44:52,  1.09it/s, loss=6.1592]
Training:  81%|████████  | 12291/15223 [3:24:06<44:52,  1.09it/s, loss=5.8539]
Training:  81%|████████  | 12292/15223 [3:24:06<44:52,  1.09it/s, loss=5.8539]
Training:  81%|████████  | 12292/15223 [3:24:06<44:52,  1.09it/s, loss=6.1047]
Training:  81%|████████  | 12293/15223 [3:24:06<43:57,  1.11it/s, loss=6.1047]
Training:  81%|████████  | 12293/15223 [3:24:07<43:57,  1.11it/s, loss=5.7497]
Training:  81%|████████  | 12294/15223 [3:24:07<41:49,  1.17it/s, loss=5.7497]
Training:  81%|████████  | 12294/15223 [3:24:08<41:49,  1.17it/s, loss=5.3023]
Training:  81%|████████  | 12295/15223 [3:24:08<44:46,  1.09it/s, loss=5.3023]
Training:  81%|████████  | 12295/15223 [3:24:09<44:46,  1.09it/s, loss=6.0347]
Training:  81%|████████  | 12296/15223 [3:24:09<48:41,  1.00it/s, loss=6.0347]
Training:  81%|████████  | 12296/15223 [3:24:11<48:41,  1.00it/s, loss=6.2682]
Training:  81%|████████  | 12297/15223 [3:24:11<56:12,  1.15s/it, loss=6.2682]
Training:  81%|████████  | 12297/15223 [3:24:12<56:12,  1.15s/it, loss=5.9154]
Training:  81%|████████  | 12298/15223 [3:24:12<54:35,  1.12s/it, loss=5.9154]
Training:  81%|████████  | 12298/15223 [3:24:13<54:35,  1.12s/it, loss=5.9146]
Training:  81%|████████  | 12299/15223 [3:24:13<49:24,  1.01s/it, loss=5.9146]
Training:  81%|████████  | 12299/15223 [3:24:14<49:24,  1.01s/it, loss=5.6700]
Training:  81%|████████  | 12300/15223 [3:24:14<52:16,  1.07s/it, loss=5.6700]
Training:  81%|████████  | 12300/15223 [3:24:15<52:16,  1.07s/it, loss=5.9682]
Training:  81%|████████  | 12301/15223 [3:24:15<50:05,  1.03s/it, loss=5.9682]
Training:  81%|████████  | 12301/15223 [3:24:16<50:05,  1.03s/it, loss=5.9416]
Training:  81%|████████  | 12302/15223 [3:24:16<47:37,  1.02it/s, loss=5.9416]
Training:  81%|████████  | 12302/15223 [3:24:17<47:37,  1.02it/s, loss=5.4587]
Training:  81%|████████  | 12303/15223 [3:24:17<46:43,  1.04it/s, loss=5.4587]
Training:  81%|████████  | 12303/15223 [3:24:18<46:43,  1.04it/s, loss=5.6606]
Training:  81%|████████  | 12304/15223 [3:24:18<44:57,  1.08it/s, loss=5.6606]
Training:  81%|████████  | 12304/15223 [3:24:18<44:57,  1.08it/s, loss=5.6868]
Training:  81%|████████  | 12305/15223 [3:24:18<41:56,  1.16it/s, loss=5.6868]
Training:  81%|████████  | 12305/15223 [3:24:19<41:56,  1.16it/s, loss=6.1861]
Training:  81%|████████  | 12306/15223 [3:24:19<39:59,  1.22it/s, loss=6.1861]
Training:  81%|████████  | 12306/15223 [3:24:20<39:59,  1.22it/s, loss=5.8131]
Training:  81%|████████  | 12307/15223 [3:24:20<44:37,  1.09it/s, loss=5.8131]
Training:  81%|████████  | 12307/15223 [3:24:21<44:37,  1.09it/s, loss=5.9486]
Training:  81%|████████  | 12308/15223 [3:24:21<45:07,  1.08it/s, loss=5.9486]
Training:  81%|████████  | 12308/15223 [3:24:22<45:07,  1.08it/s, loss=6.0293]
Training:  81%|████████  | 12309/15223 [3:24:22<43:06,  1.13it/s, loss=6.0293]
Training:  81%|████████  | 12309/15223 [3:24:23<43:06,  1.13it/s, loss=6.2412]
Training:  81%|████████  | 12310/15223 [3:24:23<41:13,  1.18it/s, loss=6.2412]
Training:  81%|████████  | 12310/15223 [3:24:23<41:13,  1.18it/s, loss=6.0750]
Training:  81%|████████  | 12311/15223 [3:24:23<40:26,  1.20it/s, loss=6.0750]
Training:  81%|████████  | 12311/15223 [3:24:24<40:26,  1.20it/s, loss=5.8874]
Training:  81%|████████  | 12312/15223 [3:24:24<38:51,  1.25it/s, loss=5.8874]
Training:  81%|████████  | 12312/15223 [3:24:25<38:51,  1.25it/s, loss=5.7726]
Training:  81%|████████  | 12313/15223 [3:24:25<38:08,  1.27it/s, loss=5.7726]
Training:  81%|████████  | 12313/15223 [3:24:26<38:08,  1.27it/s, loss=6.0656]
Training:  81%|████████  | 12314/15223 [3:24:26<41:47,  1.16it/s, loss=6.0656]
Training:  81%|████████  | 12314/15223 [3:24:27<41:47,  1.16it/s, loss=5.6969]
Training:  81%|████████  | 12315/15223 [3:24:27<45:29,  1.07it/s, loss=5.6969]
Training:  81%|████████  | 12315/15223 [3:24:28<45:29,  1.07it/s, loss=5.9564]
Training:  81%|████████  | 12316/15223 [3:24:28<49:33,  1.02s/it, loss=5.9564]
Training:  81%|████████  | 12316/15223 [3:24:29<49:33,  1.02s/it, loss=6.3117]
Training:  81%|████████  | 12317/15223 [3:24:29<47:38,  1.02it/s, loss=6.3117]
Training:  81%|████████  | 12317/15223 [3:24:30<47:38,  1.02it/s, loss=5.9663]
Training:  81%|████████  | 12318/15223 [3:24:30<44:27,  1.09it/s, loss=5.9663]
Training:  81%|████████  | 12318/15223 [3:24:31<44:27,  1.09it/s, loss=6.0982]
Training:  81%|████████  | 12319/15223 [3:24:31<45:25,  1.07it/s, loss=6.0982]
Training:  81%|████████  | 12319/15223 [3:24:32<45:25,  1.07it/s, loss=5.3299]
Training:  81%|████████  | 12320/15223 [3:24:32<43:28,  1.11it/s, loss=5.3299]
Training:  81%|████████  | 12320/15223 [3:24:33<43:28,  1.11it/s, loss=5.7428]
Training:  81%|████████  | 12321/15223 [3:24:33<41:20,  1.17it/s, loss=5.7428]
Training:  81%|████████  | 12321/15223 [3:24:34<41:20,  1.17it/s, loss=5.9636]
Training:  81%|████████  | 12322/15223 [3:24:34<43:56,  1.10it/s, loss=5.9636]
Training:  81%|████████  | 12322/15223 [3:24:34<43:56,  1.10it/s, loss=5.8486]
Training:  81%|████████  | 12323/15223 [3:24:34<43:10,  1.12it/s, loss=5.8486]
Training:  81%|████████  | 12323/15223 [3:24:35<43:10,  1.12it/s, loss=5.6385]
Training:  81%|████████  | 12324/15223 [3:24:35<41:52,  1.15it/s, loss=5.6385]
Training:  81%|████████  | 12324/15223 [3:24:36<41:52,  1.15it/s, loss=5.9034]
Training:  81%|████████  | 12325/15223 [3:24:36<44:07,  1.09it/s, loss=5.9034]
Training:  81%|████████  | 12325/15223 [3:24:38<44:07,  1.09it/s, loss=6.1056]
Training:  81%|████████  | 12326/15223 [3:24:38<50:35,  1.05s/it, loss=6.1056]
Training:  81%|████████  | 12326/15223 [3:24:38<50:35,  1.05s/it, loss=5.9897]
Training:  81%|████████  | 12327/15223 [3:24:38<45:57,  1.05it/s, loss=5.9897]
Training:  81%|████████  | 12327/15223 [3:24:39<45:57,  1.05it/s, loss=5.5421]
Training:  81%|████████  | 12328/15223 [3:24:39<46:03,  1.05it/s, loss=5.5421]
Training:  81%|████████  | 12328/15223 [3:24:40<46:03,  1.05it/s, loss=5.4897]
Training:  81%|████████  | 12329/15223 [3:24:40<47:24,  1.02it/s, loss=5.4897]
Training:  81%|████████  | 12329/15223 [3:24:41<47:24,  1.02it/s, loss=5.7167]
Training:  81%|████████  | 12330/15223 [3:24:41<43:25,  1.11it/s, loss=5.7167]
Training:  81%|████████  | 12330/15223 [3:24:42<43:25,  1.11it/s, loss=5.9257]
Training:  81%|████████  | 12331/15223 [3:24:42<46:35,  1.03it/s, loss=5.9257]
Training:  81%|████████  | 12331/15223 [3:24:43<46:35,  1.03it/s, loss=6.0347]
Training:  81%|████████  | 12332/15223 [3:24:43<43:58,  1.10it/s, loss=6.0347]
Training:  81%|████████  | 12332/15223 [3:24:44<43:58,  1.10it/s, loss=5.8591]
Training:  81%|████████  | 12333/15223 [3:24:44<46:56,  1.03it/s, loss=5.8591]
Training:  81%|████████  | 12333/15223 [3:24:46<46:56,  1.03it/s, loss=5.7987]
Training:  81%|████████  | 12334/15223 [3:24:46<54:03,  1.12s/it, loss=5.7987]
Training:  81%|████████  | 12334/15223 [3:24:47<54:03,  1.12s/it, loss=6.0319]
Training:  81%|████████  | 12335/15223 [3:24:47<52:30,  1.09s/it, loss=6.0319]
Training:  81%|████████  | 12335/15223 [3:24:47<52:30,  1.09s/it, loss=5.5888]
Training:  81%|████████  | 12336/15223 [3:24:47<48:59,  1.02s/it, loss=5.5888]
Training:  81%|████████  | 12336/15223 [3:24:48<48:59,  1.02s/it, loss=6.1289]
Training:  81%|████████  | 12337/15223 [3:24:48<47:28,  1.01it/s, loss=6.1289]
Training:  81%|████████  | 12337/15223 [3:24:49<47:28,  1.01it/s, loss=5.9926]
Training:  81%|████████  | 12338/15223 [3:24:49<48:17,  1.00s/it, loss=5.9926]
Training:  81%|████████  | 12338/15223 [3:24:50<48:17,  1.00s/it, loss=5.8882]
Training:  81%|████████  | 12339/15223 [3:24:50<47:32,  1.01it/s, loss=5.8882]
Training:  81%|████████  | 12339/15223 [3:24:51<47:32,  1.01it/s, loss=5.3136]
Training:  81%|████████  | 12340/15223 [3:24:51<48:57,  1.02s/it, loss=5.3136]
Training:  81%|████████  | 12340/15223 [3:24:52<48:57,  1.02s/it, loss=5.8423]
Training:  81%|████████  | 12341/15223 [3:24:52<44:24,  1.08it/s, loss=5.8423]
Training:  81%|████████  | 12341/15223 [3:24:53<44:24,  1.08it/s, loss=6.0040]
Training:  81%|████████  | 12342/15223 [3:24:53<41:36,  1.15it/s, loss=6.0040]
Training:  81%|████████  | 12342/15223 [3:24:54<41:36,  1.15it/s, loss=5.4225]
Training:  81%|████████  | 12343/15223 [3:24:54<43:39,  1.10it/s, loss=5.4225]
Training:  81%|████████  | 12343/15223 [3:24:55<43:39,  1.10it/s, loss=5.6799]
Training:  81%|████████  | 12344/15223 [3:24:55<43:10,  1.11it/s, loss=5.6799]
Training:  81%|████████  | 12344/15223 [3:24:56<43:10,  1.11it/s, loss=6.1230]
Training:  81%|████████  | 12345/15223 [3:24:56<48:41,  1.02s/it, loss=6.1230]
Training:  81%|████████  | 12345/15223 [3:24:57<48:41,  1.02s/it, loss=6.1072]
Training:  81%|████████  | 12346/15223 [3:24:57<45:50,  1.05it/s, loss=6.1072]
Training:  81%|████████  | 12346/15223 [3:24:57<45:50,  1.05it/s, loss=5.8788]
Training:  81%|████████  | 12347/15223 [3:24:57<41:43,  1.15it/s, loss=5.8788]
Training:  81%|████████  | 12347/15223 [3:24:58<41:43,  1.15it/s, loss=5.7932]
Training:  81%|████████  | 12348/15223 [3:24:58<39:50,  1.20it/s, loss=5.7932]
Training:  81%|████████  | 12348/15223 [3:24:59<39:50,  1.20it/s, loss=6.1339]
Training:  81%|████████  | 12349/15223 [3:24:59<40:05,  1.19it/s, loss=6.1339]
Training:  81%|████████  | 12349/15223 [3:25:00<40:05,  1.19it/s, loss=5.9370]
Training:  81%|████████  | 12350/15223 [3:25:00<45:53,  1.04it/s, loss=5.9370]
Training:  81%|████████  | 12350/15223 [3:25:01<45:53,  1.04it/s, loss=5.6563]
Training:  81%|████████  | 12351/15223 [3:25:01<46:17,  1.03it/s, loss=5.6563]
Training:  81%|████████  | 12351/15223 [3:25:02<46:17,  1.03it/s, loss=6.0724]
Training:  81%|████████  | 12352/15223 [3:25:02<47:22,  1.01it/s, loss=6.0724]
Training:  81%|████████  | 12352/15223 [3:25:03<47:22,  1.01it/s, loss=6.1442]
Training:  81%|████████  | 12353/15223 [3:25:03<43:21,  1.10it/s, loss=6.1442]
Training:  81%|████████  | 12353/15223 [3:25:04<43:21,  1.10it/s, loss=6.0365]
Training:  81%|████████  | 12354/15223 [3:25:04<44:52,  1.07it/s, loss=6.0365]
Training:  81%|████████  | 12354/15223 [3:25:05<44:52,  1.07it/s, loss=5.3687]
Training:  81%|████████  | 12355/15223 [3:25:05<45:36,  1.05it/s, loss=5.3687]
Training:  81%|████████  | 12355/15223 [3:25:08<45:36,  1.05it/s, loss=5.8410]
Training:  81%|████████  | 12356/15223 [3:25:08<1:09:59,  1.46s/it, loss=5.8410]
Training:  81%|████████  | 12356/15223 [3:25:09<1:09:59,  1.46s/it, loss=5.8440]
Training:  81%|████████  | 12357/15223 [3:25:09<1:09:28,  1.45s/it, loss=5.8440]
Training:  81%|████████  | 12357/15223 [3:25:10<1:09:28,  1.45s/it, loss=5.9020]
Training:  81%|████████  | 12358/15223 [3:25:10<1:01:28,  1.29s/it, loss=5.9020]
Training:  81%|████████  | 12358/15223 [3:25:11<1:01:28,  1.29s/it, loss=5.9908]
Training:  81%|████████  | 12359/15223 [3:25:11<59:54,  1.26s/it, loss=5.9908]  
Training:  81%|████████  | 12359/15223 [3:25:12<59:54,  1.26s/it, loss=5.8186]
Training:  81%|████████  | 12360/15223 [3:25:12<53:09,  1.11s/it, loss=5.8186]
Training:  81%|████████  | 12360/15223 [3:25:13<53:09,  1.11s/it, loss=5.9214]
Training:  81%|████████  | 12361/15223 [3:25:13<51:10,  1.07s/it, loss=5.9214]
Training:  81%|████████  | 12361/15223 [3:25:14<51:10,  1.07s/it, loss=6.1052]
Training:  81%|████████  | 12362/15223 [3:25:14<53:00,  1.11s/it, loss=6.1052]
Training:  81%|████████  | 12362/15223 [3:25:15<53:00,  1.11s/it, loss=5.6561]
Training:  81%|████████  | 12363/15223 [3:25:15<49:54,  1.05s/it, loss=5.6561]
Training:  81%|████████  | 12363/15223 [3:25:16<49:54,  1.05s/it, loss=5.7399]
Training:  81%|████████  | 12364/15223 [3:25:16<51:27,  1.08s/it, loss=5.7399]
Training:  81%|████████  | 12364/15223 [3:25:17<51:27,  1.08s/it, loss=5.8155]
Training:  81%|████████  | 12365/15223 [3:25:17<49:09,  1.03s/it, loss=5.8155]
Training:  81%|████████  | 12365/15223 [3:25:19<49:09,  1.03s/it, loss=6.0858]
Training:  81%|████████  | 12366/15223 [3:25:19<58:24,  1.23s/it, loss=6.0858]
Training:  81%|████████  | 12366/15223 [3:25:21<58:24,  1.23s/it, loss=6.1326]
Training:  81%|████████  | 12367/15223 [3:25:21<1:08:17,  1.43s/it, loss=6.1326]
Training:  81%|████████  | 12367/15223 [3:25:22<1:08:17,  1.43s/it, loss=5.9287]
Training:  81%|████████  | 12368/15223 [3:25:22<1:05:41,  1.38s/it, loss=5.9287]
Training:  81%|████████  | 12368/15223 [3:25:23<1:05:41,  1.38s/it, loss=6.0794]
Training:  81%|████████▏ | 12369/15223 [3:25:23<1:03:01,  1.33s/it, loss=6.0794]
Training:  81%|████████▏ | 12369/15223 [3:25:24<1:03:01,  1.33s/it, loss=5.9517]
Training:  81%|████████▏ | 12370/15223 [3:25:24<57:27,  1.21s/it, loss=5.9517]  
Training:  81%|████████▏ | 12370/15223 [3:25:25<57:27,  1.21s/it, loss=5.9913]
Training:  81%|████████▏ | 12371/15223 [3:25:25<54:14,  1.14s/it, loss=5.9913]
Training:  81%|████████▏ | 12371/15223 [3:25:27<54:14,  1.14s/it, loss=5.9818]
Training:  81%|████████▏ | 12372/15223 [3:25:27<1:04:49,  1.36s/it, loss=5.9818]
Training:  81%|████████▏ | 12372/15223 [3:25:28<1:04:49,  1.36s/it, loss=5.7078]
Training:  81%|████████▏ | 12373/15223 [3:25:28<57:27,  1.21s/it, loss=5.7078]  
Training:  81%|████████▏ | 12373/15223 [3:25:29<57:27,  1.21s/it, loss=5.8098]
Training:  81%|████████▏ | 12374/15223 [3:25:29<51:57,  1.09s/it, loss=5.8098]
Training:  81%|████████▏ | 12374/15223 [3:25:30<51:57,  1.09s/it, loss=6.1813]
Training:  81%|████████▏ | 12375/15223 [3:25:30<49:17,  1.04s/it, loss=6.1813]
Training:  81%|████████▏ | 12375/15223 [3:25:31<49:17,  1.04s/it, loss=6.2354]
Training:  81%|████████▏ | 12376/15223 [3:25:31<50:09,  1.06s/it, loss=6.2354]
Training:  81%|████████▏ | 12376/15223 [3:25:32<50:09,  1.06s/it, loss=5.7834]
Training:  81%|████████▏ | 12377/15223 [3:25:32<49:45,  1.05s/it, loss=5.7834]
Training:  81%|████████▏ | 12377/15223 [3:25:33<49:45,  1.05s/it, loss=5.9964]
Training:  81%|████████▏ | 12378/15223 [3:25:33<52:48,  1.11s/it, loss=5.9964]
Training:  81%|████████▏ | 12378/15223 [3:25:34<52:48,  1.11s/it, loss=6.0029]
Training:  81%|████████▏ | 12379/15223 [3:25:34<56:52,  1.20s/it, loss=6.0029]
Training:  81%|████████▏ | 12379/15223 [3:25:35<56:52,  1.20s/it, loss=5.7641]
Training:  81%|████████▏ | 12380/15223 [3:25:35<52:20,  1.10s/it, loss=5.7641]
Training:  81%|████████▏ | 12380/15223 [3:25:36<52:20,  1.10s/it, loss=6.0958]
Training:  81%|████████▏ | 12381/15223 [3:25:36<50:01,  1.06s/it, loss=6.0958]
Training:  81%|████████▏ | 12381/15223 [3:25:37<50:01,  1.06s/it, loss=5.9712]
Training:  81%|████████▏ | 12382/15223 [3:25:37<51:20,  1.08s/it, loss=5.9712]
Training:  81%|████████▏ | 12382/15223 [3:25:38<51:20,  1.08s/it, loss=5.4848]
Training:  81%|████████▏ | 12383/15223 [3:25:38<50:47,  1.07s/it, loss=5.4848]
Training:  81%|████████▏ | 12383/15223 [3:25:39<50:47,  1.07s/it, loss=6.1936]
Training:  81%|████████▏ | 12384/15223 [3:25:39<45:06,  1.05it/s, loss=6.1936]
Training:  81%|████████▏ | 12384/15223 [3:25:40<45:06,  1.05it/s, loss=5.6903]
Training:  81%|████████▏ | 12385/15223 [3:25:40<44:04,  1.07it/s, loss=5.6903]
Training:  81%|████████▏ | 12385/15223 [3:25:41<44:04,  1.07it/s, loss=5.8800]
Training:  81%|████████▏ | 12386/15223 [3:25:41<43:34,  1.09it/s, loss=5.8800]
Training:  81%|████████▏ | 12386/15223 [3:25:42<43:34,  1.09it/s, loss=5.8418]
Training:  81%|████████▏ | 12387/15223 [3:25:42<43:44,  1.08it/s, loss=5.8418]
Training:  81%|████████▏ | 12387/15223 [3:25:43<43:44,  1.08it/s, loss=5.9360]
Training:  81%|████████▏ | 12388/15223 [3:25:43<48:01,  1.02s/it, loss=5.9360]
Training:  81%|████████▏ | 12388/15223 [3:25:44<48:01,  1.02s/it, loss=5.8711]
Training:  81%|████████▏ | 12389/15223 [3:25:44<43:17,  1.09it/s, loss=5.8711]
Training:  81%|████████▏ | 12389/15223 [3:25:45<43:17,  1.09it/s, loss=5.8503]
Training:  81%|████████▏ | 12390/15223 [3:25:45<45:01,  1.05it/s, loss=5.8503]
Training:  81%|████████▏ | 12390/15223 [3:25:46<45:01,  1.05it/s, loss=6.2906]
Training:  81%|████████▏ | 12391/15223 [3:25:46<46:11,  1.02it/s, loss=6.2906]
Training:  81%|████████▏ | 12391/15223 [3:25:47<46:11,  1.02it/s, loss=5.7619]
Training:  81%|████████▏ | 12392/15223 [3:25:47<43:56,  1.07it/s, loss=5.7619]
Training:  81%|████████▏ | 12392/15223 [3:25:47<43:56,  1.07it/s, loss=5.8688]
Training:  81%|████████▏ | 12393/15223 [3:25:47<41:51,  1.13it/s, loss=5.8688]
Training:  81%|████████▏ | 12393/15223 [3:25:48<41:51,  1.13it/s, loss=5.8671]
Training:  81%|████████▏ | 12394/15223 [3:25:48<40:23,  1.17it/s, loss=5.8671]
Training:  81%|████████▏ | 12394/15223 [3:25:49<40:23,  1.17it/s, loss=5.9295]
Training:  81%|████████▏ | 12395/15223 [3:25:49<45:34,  1.03it/s, loss=5.9295]
Training:  81%|████████▏ | 12395/15223 [3:25:50<45:34,  1.03it/s, loss=5.9222]
Training:  81%|████████▏ | 12396/15223 [3:25:50<44:19,  1.06it/s, loss=5.9222]
Training:  81%|████████▏ | 12396/15223 [3:25:51<44:19,  1.06it/s, loss=5.8980]
Training:  81%|████████▏ | 12397/15223 [3:25:51<43:14,  1.09it/s, loss=5.8980]
Training:  81%|████████▏ | 12397/15223 [3:25:52<43:14,  1.09it/s, loss=5.6491]
Training:  81%|████████▏ | 12398/15223 [3:25:52<47:51,  1.02s/it, loss=5.6491]
Training:  81%|████████▏ | 12398/15223 [3:25:53<47:51,  1.02s/it, loss=6.0277]
Training:  81%|████████▏ | 12399/15223 [3:25:53<45:37,  1.03it/s, loss=6.0277]
Training:  81%|████████▏ | 12399/15223 [3:25:54<45:37,  1.03it/s, loss=5.9230]
Training:  81%|████████▏ | 12400/15223 [3:25:54<41:49,  1.12it/s, loss=5.9230]
Training:  81%|████████▏ | 12400/15223 [3:25:55<41:49,  1.12it/s, loss=6.2506]
Training:  81%|████████▏ | 12401/15223 [3:25:55<45:12,  1.04it/s, loss=6.2506]
Training:  81%|████████▏ | 12401/15223 [3:25:56<45:12,  1.04it/s, loss=6.0919]
Training:  81%|████████▏ | 12402/15223 [3:25:56<46:21,  1.01it/s, loss=6.0919]
Training:  81%|████████▏ | 12402/15223 [3:25:58<46:21,  1.01it/s, loss=5.7421]
Training:  81%|████████▏ | 12403/15223 [3:25:58<57:41,  1.23s/it, loss=5.7421]
Training:  81%|████████▏ | 12403/15223 [3:25:59<57:41,  1.23s/it, loss=6.0033]
Training:  81%|████████▏ | 12404/15223 [3:25:59<59:51,  1.27s/it, loss=6.0033]
Training:  81%|████████▏ | 12404/15223 [3:26:00<59:51,  1.27s/it, loss=5.7097]
Training:  81%|████████▏ | 12405/15223 [3:26:00<54:12,  1.15s/it, loss=5.7097]
Training:  81%|████████▏ | 12405/15223 [3:26:01<54:12,  1.15s/it, loss=5.9455]
Training:  81%|████████▏ | 12406/15223 [3:26:01<50:38,  1.08s/it, loss=5.9455]
Training:  81%|████████▏ | 12406/15223 [3:26:02<50:38,  1.08s/it, loss=5.8071]
Training:  82%|████████▏ | 12407/15223 [3:26:02<48:38,  1.04s/it, loss=5.8071]
Training:  82%|████████▏ | 12407/15223 [3:26:03<48:38,  1.04s/it, loss=5.8614]
Training:  82%|████████▏ | 12408/15223 [3:26:03<44:57,  1.04it/s, loss=5.8614]
Training:  82%|████████▏ | 12408/15223 [3:26:04<44:57,  1.04it/s, loss=6.0530]
Training:  82%|████████▏ | 12409/15223 [3:26:04<49:33,  1.06s/it, loss=6.0530]
Training:  82%|████████▏ | 12409/15223 [3:26:06<49:33,  1.06s/it, loss=5.6356]
Training:  82%|████████▏ | 12410/15223 [3:26:06<59:54,  1.28s/it, loss=5.6356]
Training:  82%|████████▏ | 12410/15223 [3:26:07<59:54,  1.28s/it, loss=6.2616]
Training:  82%|████████▏ | 12411/15223 [3:26:07<55:13,  1.18s/it, loss=6.2616]
Training:  82%|████████▏ | 12411/15223 [3:26:08<55:13,  1.18s/it, loss=5.9794]
Training:  82%|████████▏ | 12412/15223 [3:26:08<52:03,  1.11s/it, loss=5.9794]
Training:  82%|████████▏ | 12412/15223 [3:26:08<52:03,  1.11s/it, loss=5.7270]
Training:  82%|████████▏ | 12413/15223 [3:26:08<45:57,  1.02it/s, loss=5.7270]
Training:  82%|████████▏ | 12413/15223 [3:26:10<45:57,  1.02it/s, loss=6.2738]
Training:  82%|████████▏ | 12414/15223 [3:26:10<47:24,  1.01s/it, loss=6.2738]
Training:  82%|████████▏ | 12414/15223 [3:26:10<47:24,  1.01s/it, loss=5.8004]
Training:  82%|████████▏ | 12415/15223 [3:26:10<45:24,  1.03it/s, loss=5.8004]
Training:  82%|████████▏ | 12415/15223 [3:26:11<45:24,  1.03it/s, loss=6.3221]
Training:  82%|████████▏ | 12416/15223 [3:26:11<42:04,  1.11it/s, loss=6.3221]
Training:  82%|████████▏ | 12416/15223 [3:26:12<42:04,  1.11it/s, loss=6.0836]
Training:  82%|████████▏ | 12417/15223 [3:26:12<39:18,  1.19it/s, loss=6.0836]
Training:  82%|████████▏ | 12417/15223 [3:26:13<39:18,  1.19it/s, loss=5.7555]
Training:  82%|████████▏ | 12418/15223 [3:26:13<40:29,  1.15it/s, loss=5.7555]
Training:  82%|████████▏ | 12418/15223 [3:26:14<40:29,  1.15it/s, loss=5.8803]
Training:  82%|████████▏ | 12419/15223 [3:26:14<42:39,  1.10it/s, loss=5.8803]
Training:  82%|████████▏ | 12419/15223 [3:26:15<42:39,  1.10it/s, loss=6.0061]
Training:  82%|████████▏ | 12420/15223 [3:26:15<42:14,  1.11it/s, loss=6.0061]
Training:  82%|████████▏ | 12420/15223 [3:26:16<42:14,  1.11it/s, loss=6.2749]
Training:  82%|████████▏ | 12421/15223 [3:26:16<42:27,  1.10it/s, loss=6.2749]
Training:  82%|████████▏ | 12421/15223 [3:26:16<42:27,  1.10it/s, loss=6.0166]
Training:  82%|████████▏ | 12422/15223 [3:26:16<40:52,  1.14it/s, loss=6.0166]
Training:  82%|████████▏ | 12422/15223 [3:26:17<40:52,  1.14it/s, loss=5.6510]
Training:  82%|████████▏ | 12423/15223 [3:26:17<40:39,  1.15it/s, loss=5.6510]
Training:  82%|████████▏ | 12423/15223 [3:26:18<40:39,  1.15it/s, loss=6.0078]
Training:  82%|████████▏ | 12424/15223 [3:26:18<37:50,  1.23it/s, loss=6.0078]
Training:  82%|████████▏ | 12424/15223 [3:26:19<37:50,  1.23it/s, loss=5.6835]
Training:  82%|████████▏ | 12425/15223 [3:26:19<39:01,  1.19it/s, loss=5.6835]
Training:  82%|████████▏ | 12425/15223 [3:26:20<39:01,  1.19it/s, loss=5.8155]
Training:  82%|████████▏ | 12426/15223 [3:26:20<37:57,  1.23it/s, loss=5.8155]
Training:  82%|████████▏ | 12426/15223 [3:26:21<37:57,  1.23it/s, loss=5.7637]
Training:  82%|████████▏ | 12427/15223 [3:26:21<44:54,  1.04it/s, loss=5.7637]
Training:  82%|████████▏ | 12427/15223 [3:26:22<44:54,  1.04it/s, loss=5.8545]
Training:  82%|████████▏ | 12428/15223 [3:26:22<45:29,  1.02it/s, loss=5.8545]
Training:  82%|████████▏ | 12428/15223 [3:26:23<45:29,  1.02it/s, loss=5.7685]
Training:  82%|████████▏ | 12429/15223 [3:26:23<42:19,  1.10it/s, loss=5.7685]
Training:  82%|████████▏ | 12429/15223 [3:26:24<42:19,  1.10it/s, loss=5.7739]
Training:  82%|████████▏ | 12430/15223 [3:26:24<41:41,  1.12it/s, loss=5.7739]
Training:  82%|████████▏ | 12430/15223 [3:26:25<41:41,  1.12it/s, loss=5.9150]
Training:  82%|████████▏ | 12431/15223 [3:26:25<43:37,  1.07it/s, loss=5.9150]
Training:  82%|████████▏ | 12431/15223 [3:26:25<43:37,  1.07it/s, loss=6.1751]
Training:  82%|████████▏ | 12432/15223 [3:26:25<40:54,  1.14it/s, loss=6.1751]
Training:  82%|████████▏ | 12432/15223 [3:26:26<40:54,  1.14it/s, loss=5.9753]
Training:  82%|████████▏ | 12433/15223 [3:26:26<40:12,  1.16it/s, loss=5.9753]
Training:  82%|████████▏ | 12433/15223 [3:26:27<40:12,  1.16it/s, loss=5.8432]
Training:  82%|████████▏ | 12434/15223 [3:26:27<39:29,  1.18it/s, loss=5.8432]
Training:  82%|████████▏ | 12434/15223 [3:26:28<39:29,  1.18it/s, loss=6.1448]
Training:  82%|████████▏ | 12435/15223 [3:26:28<36:15,  1.28it/s, loss=6.1448]
Training:  82%|████████▏ | 12435/15223 [3:26:29<36:15,  1.28it/s, loss=5.8800]
Training:  82%|████████▏ | 12436/15223 [3:26:29<38:11,  1.22it/s, loss=5.8800]
Training:  82%|████████▏ | 12436/15223 [3:26:29<38:11,  1.22it/s, loss=6.1169]
Training:  82%|████████▏ | 12437/15223 [3:26:29<38:09,  1.22it/s, loss=6.1169]
Training:  82%|████████▏ | 12437/15223 [3:26:30<38:09,  1.22it/s, loss=5.9123]
Training:  82%|████████▏ | 12438/15223 [3:26:30<38:23,  1.21it/s, loss=5.9123]
Training:  82%|████████▏ | 12438/15223 [3:26:31<38:23,  1.21it/s, loss=5.4586]
Training:  82%|████████▏ | 12439/15223 [3:26:31<39:45,  1.17it/s, loss=5.4586]
Training:  82%|████████▏ | 12439/15223 [3:26:32<39:45,  1.17it/s, loss=5.9385]
Training:  82%|████████▏ | 12440/15223 [3:26:32<42:27,  1.09it/s, loss=5.9385]
Training:  82%|████████▏ | 12440/15223 [3:26:33<42:27,  1.09it/s, loss=5.8020]
Training:  82%|████████▏ | 12441/15223 [3:26:33<40:04,  1.16it/s, loss=5.8020]
Training:  82%|████████▏ | 12441/15223 [3:26:34<40:04,  1.16it/s, loss=6.0692]
Training:  82%|████████▏ | 12442/15223 [3:26:34<36:42,  1.26it/s, loss=6.0692]
Training:  82%|████████▏ | 12442/15223 [3:26:34<36:42,  1.26it/s, loss=5.9800]
Training:  82%|████████▏ | 12443/15223 [3:26:34<39:13,  1.18it/s, loss=5.9800]
Training:  82%|████████▏ | 12443/15223 [3:26:36<39:13,  1.18it/s, loss=5.8120]
Training:  82%|████████▏ | 12444/15223 [3:26:36<45:56,  1.01it/s, loss=5.8120]
Training:  82%|████████▏ | 12444/15223 [3:26:37<45:56,  1.01it/s, loss=5.9522]
Training:  82%|████████▏ | 12445/15223 [3:26:37<44:20,  1.04it/s, loss=5.9522]
Training:  82%|████████▏ | 12445/15223 [3:26:37<44:20,  1.04it/s, loss=5.7115]
Training:  82%|████████▏ | 12446/15223 [3:26:37<40:56,  1.13it/s, loss=5.7115]
Training:  82%|████████▏ | 12446/15223 [3:26:38<40:56,  1.13it/s, loss=5.6121]
Training:  82%|████████▏ | 12447/15223 [3:26:38<39:25,  1.17it/s, loss=5.6121]
Training:  82%|████████▏ | 12447/15223 [3:26:39<39:25,  1.17it/s, loss=5.6285]
Training:  82%|████████▏ | 12448/15223 [3:26:39<41:09,  1.12it/s, loss=5.6285]
Training:  82%|████████▏ | 12448/15223 [3:26:40<41:09,  1.12it/s, loss=6.1432]
Training:  82%|████████▏ | 12449/15223 [3:26:40<41:18,  1.12it/s, loss=6.1432]
Training:  82%|████████▏ | 12449/15223 [3:26:41<41:18,  1.12it/s, loss=5.5886]
Training:  82%|████████▏ | 12450/15223 [3:26:41<46:38,  1.01s/it, loss=5.5886]
Training:  82%|████████▏ | 12450/15223 [3:26:42<46:38,  1.01s/it, loss=5.8893]
Training:  82%|████████▏ | 12451/15223 [3:26:42<43:51,  1.05it/s, loss=5.8893]
Training:  82%|████████▏ | 12451/15223 [3:26:44<43:51,  1.05it/s, loss=5.5035]
Training:  82%|████████▏ | 12452/15223 [3:26:44<49:39,  1.08s/it, loss=5.5035]
Training:  82%|████████▏ | 12452/15223 [3:26:44<49:39,  1.08s/it, loss=5.9146]
Training:  82%|████████▏ | 12453/15223 [3:26:44<44:49,  1.03it/s, loss=5.9146]
Training:  82%|████████▏ | 12453/15223 [3:26:45<44:49,  1.03it/s, loss=6.1739]
Training:  82%|████████▏ | 12454/15223 [3:26:45<41:39,  1.11it/s, loss=6.1739]
Training:  82%|████████▏ | 12454/15223 [3:26:46<41:39,  1.11it/s, loss=5.9604]
Training:  82%|████████▏ | 12455/15223 [3:26:46<42:05,  1.10it/s, loss=5.9604]
Training:  82%|████████▏ | 12455/15223 [3:26:47<42:05,  1.10it/s, loss=6.0211]
Training:  82%|████████▏ | 12456/15223 [3:26:47<43:42,  1.05it/s, loss=6.0211]
Training:  82%|████████▏ | 12456/15223 [3:26:48<43:42,  1.05it/s, loss=5.6658]
Training:  82%|████████▏ | 12457/15223 [3:26:48<48:07,  1.04s/it, loss=5.6658]
Training:  82%|████████▏ | 12457/15223 [3:26:49<48:07,  1.04s/it, loss=5.9011]
Training:  82%|████████▏ | 12458/15223 [3:26:49<46:08,  1.00s/it, loss=5.9011]
Training:  82%|████████▏ | 12458/15223 [3:26:50<46:08,  1.00s/it, loss=6.2594]
Training:  82%|████████▏ | 12459/15223 [3:26:50<43:33,  1.06it/s, loss=6.2594]
Training:  82%|████████▏ | 12459/15223 [3:26:51<43:33,  1.06it/s, loss=6.1667]
Training:  82%|████████▏ | 12460/15223 [3:26:51<42:21,  1.09it/s, loss=6.1667]
Training:  82%|████████▏ | 12460/15223 [3:26:52<42:21,  1.09it/s, loss=5.6401]
Training:  82%|████████▏ | 12461/15223 [3:26:52<39:25,  1.17it/s, loss=5.6401]
Training:  82%|████████▏ | 12461/15223 [3:26:53<39:25,  1.17it/s, loss=5.7678]
Training:  82%|████████▏ | 12462/15223 [3:26:53<42:35,  1.08it/s, loss=5.7678]
Training:  82%|████████▏ | 12462/15223 [3:26:54<42:35,  1.08it/s, loss=6.1595]
Training:  82%|████████▏ | 12463/15223 [3:26:54<46:05,  1.00s/it, loss=6.1595]
Training:  82%|████████▏ | 12463/15223 [3:26:55<46:05,  1.00s/it, loss=5.6846]
Training:  82%|████████▏ | 12464/15223 [3:26:55<45:04,  1.02it/s, loss=5.6846]
Training:  82%|████████▏ | 12464/15223 [3:26:55<45:04,  1.02it/s, loss=5.8350]
Training:  82%|████████▏ | 12465/15223 [3:26:55<41:56,  1.10it/s, loss=5.8350]
Training:  82%|████████▏ | 12465/15223 [3:26:56<41:56,  1.10it/s, loss=5.9511]
Training:  82%|████████▏ | 12466/15223 [3:26:56<40:53,  1.12it/s, loss=5.9511]
Training:  82%|████████▏ | 12466/15223 [3:26:57<40:53,  1.12it/s, loss=5.7371]
Training:  82%|████████▏ | 12467/15223 [3:26:57<38:16,  1.20it/s, loss=5.7371]
Training:  82%|████████▏ | 12467/15223 [3:26:58<38:16,  1.20it/s, loss=5.6497]
Training:  82%|████████▏ | 12468/15223 [3:26:58<43:41,  1.05it/s, loss=5.6497]
Training:  82%|████████▏ | 12468/15223 [3:26:59<43:41,  1.05it/s, loss=5.6149]
Training:  82%|████████▏ | 12469/15223 [3:26:59<44:10,  1.04it/s, loss=5.6149]
Training:  82%|████████▏ | 12469/15223 [3:27:00<44:10,  1.04it/s, loss=5.9771]
Training:  82%|████████▏ | 12470/15223 [3:27:00<42:16,  1.09it/s, loss=5.9771]
Training:  82%|████████▏ | 12470/15223 [3:27:01<42:16,  1.09it/s, loss=5.9209]
Training:  82%|████████▏ | 12471/15223 [3:27:01<44:46,  1.02it/s, loss=5.9209]
Training:  82%|████████▏ | 12471/15223 [3:27:02<44:46,  1.02it/s, loss=5.8506]
Training:  82%|████████▏ | 12472/15223 [3:27:02<41:05,  1.12it/s, loss=5.8506]
Training:  82%|████████▏ | 12472/15223 [3:27:03<41:05,  1.12it/s, loss=5.7235]
Training:  82%|████████▏ | 12473/15223 [3:27:03<46:21,  1.01s/it, loss=5.7235]
Training:  82%|████████▏ | 12473/15223 [3:27:04<46:21,  1.01s/it, loss=5.5262]
Training:  82%|████████▏ | 12474/15223 [3:27:04<45:22,  1.01it/s, loss=5.5262]
Training:  82%|████████▏ | 12474/15223 [3:27:05<45:22,  1.01it/s, loss=5.9452]
Training:  82%|████████▏ | 12475/15223 [3:27:05<48:18,  1.05s/it, loss=5.9452]
Training:  82%|████████▏ | 12475/15223 [3:27:06<48:18,  1.05s/it, loss=5.7141]
Training:  82%|████████▏ | 12476/15223 [3:27:06<45:54,  1.00s/it, loss=5.7141]
Training:  82%|████████▏ | 12476/15223 [3:27:07<45:54,  1.00s/it, loss=5.5809]
Training:  82%|████████▏ | 12477/15223 [3:27:07<48:15,  1.05s/it, loss=5.5809]
Training:  82%|████████▏ | 12477/15223 [3:27:09<48:15,  1.05s/it, loss=6.2031]
Training:  82%|████████▏ | 12478/15223 [3:27:09<50:11,  1.10s/it, loss=6.2031]
Training:  82%|████████▏ | 12478/15223 [3:27:09<50:11,  1.10s/it, loss=5.8896]
Training:  82%|████████▏ | 12479/15223 [3:27:09<46:43,  1.02s/it, loss=5.8896]
Training:  82%|████████▏ | 12479/15223 [3:27:10<46:43,  1.02s/it, loss=6.0948]
Training:  82%|████████▏ | 12480/15223 [3:27:10<43:39,  1.05it/s, loss=6.0948]
Training:  82%|████████▏ | 12480/15223 [3:27:11<43:39,  1.05it/s, loss=5.8773]
Training:  82%|████████▏ | 12481/15223 [3:27:11<39:56,  1.14it/s, loss=5.8773]
Training:  82%|████████▏ | 12481/15223 [3:27:12<39:56,  1.14it/s, loss=5.7433]
Training:  82%|████████▏ | 12482/15223 [3:27:12<38:30,  1.19it/s, loss=5.7433]
Training:  82%|████████▏ | 12482/15223 [3:27:13<38:30,  1.19it/s, loss=5.7390]
Training:  82%|████████▏ | 12483/15223 [3:27:13<39:48,  1.15it/s, loss=5.7390]
Training:  82%|████████▏ | 12483/15223 [3:27:13<39:48,  1.15it/s, loss=5.5499]
Training:  82%|████████▏ | 12484/15223 [3:27:13<38:33,  1.18it/s, loss=5.5499]
Training:  82%|████████▏ | 12484/15223 [3:27:14<38:33,  1.18it/s, loss=5.8636]
Training:  82%|████████▏ | 12485/15223 [3:27:14<37:59,  1.20it/s, loss=5.8636]
Training:  82%|████████▏ | 12485/15223 [3:27:15<37:59,  1.20it/s, loss=5.9881]
Training:  82%|████████▏ | 12486/15223 [3:27:15<37:14,  1.22it/s, loss=5.9881]
Training:  82%|████████▏ | 12486/15223 [3:27:16<37:14,  1.22it/s, loss=6.2228]
Training:  82%|████████▏ | 12487/15223 [3:27:16<37:42,  1.21it/s, loss=6.2228]
Training:  82%|████████▏ | 12487/15223 [3:27:17<37:42,  1.21it/s, loss=5.5966]
Training:  82%|████████▏ | 12488/15223 [3:27:17<39:51,  1.14it/s, loss=5.5966]
Training:  82%|████████▏ | 12488/15223 [3:27:17<39:51,  1.14it/s, loss=5.9179]
Training:  82%|████████▏ | 12489/15223 [3:27:17<37:04,  1.23it/s, loss=5.9179]
Training:  82%|████████▏ | 12489/15223 [3:27:18<37:04,  1.23it/s, loss=5.5544]
Training:  82%|████████▏ | 12490/15223 [3:27:18<39:44,  1.15it/s, loss=5.5544]
Training:  82%|████████▏ | 12490/15223 [3:27:22<39:44,  1.15it/s, loss=5.9509]
Training:  82%|████████▏ | 12491/15223 [3:27:22<1:16:32,  1.68s/it, loss=5.9509]
Training:  82%|████████▏ | 12491/15223 [3:27:23<1:16:32,  1.68s/it, loss=5.8809]
Training:  82%|████████▏ | 12492/15223 [3:27:23<1:03:55,  1.40s/it, loss=5.8809]
Training:  82%|████████▏ | 12492/15223 [3:27:24<1:03:55,  1.40s/it, loss=5.9367]
Training:  82%|████████▏ | 12493/15223 [3:27:24<57:08,  1.26s/it, loss=5.9367]  
Training:  82%|████████▏ | 12493/15223 [3:27:25<57:08,  1.26s/it, loss=5.4504]
Training:  82%|████████▏ | 12494/15223 [3:27:25<53:49,  1.18s/it, loss=5.4504]
Training:  82%|████████▏ | 12494/15223 [3:27:26<53:49,  1.18s/it, loss=6.0497]
Training:  82%|████████▏ | 12495/15223 [3:27:26<48:33,  1.07s/it, loss=6.0497]
Training:  82%|████████▏ | 12495/15223 [3:27:26<48:33,  1.07s/it, loss=5.9531]
Training:  82%|████████▏ | 12496/15223 [3:27:26<42:53,  1.06it/s, loss=5.9531]
Training:  82%|████████▏ | 12496/15223 [3:27:27<42:53,  1.06it/s, loss=5.8455]
Training:  82%|████████▏ | 12497/15223 [3:27:27<42:04,  1.08it/s, loss=5.8455]
Training:  82%|████████▏ | 12497/15223 [3:27:28<42:04,  1.08it/s, loss=5.6711]
Training:  82%|████████▏ | 12498/15223 [3:27:28<40:29,  1.12it/s, loss=5.6711]
Training:  82%|████████▏ | 12498/15223 [3:27:29<40:29,  1.12it/s, loss=5.8879]
Training:  82%|████████▏ | 12499/15223 [3:27:29<38:36,  1.18it/s, loss=5.8879]
Training:  82%|████████▏ | 12499/15223 [3:27:30<38:36,  1.18it/s, loss=5.7919]
Training:  82%|████████▏ | 12500/15223 [3:27:30<39:18,  1.15it/s, loss=5.7919]
Training:  82%|████████▏ | 12500/15223 [3:27:30<39:18,  1.15it/s, loss=5.8963]
Training:  82%|████████▏ | 12501/15223 [3:27:30<39:57,  1.14it/s, loss=5.8963]
Training:  82%|████████▏ | 12501/15223 [3:27:31<39:57,  1.14it/s, loss=5.6594]
Training:  82%|████████▏ | 12502/15223 [3:27:31<40:34,  1.12it/s, loss=5.6594]
Training:  82%|████████▏ | 12502/15223 [3:27:32<40:34,  1.12it/s, loss=5.8933]
Training:  82%|████████▏ | 12503/15223 [3:27:32<42:45,  1.06it/s, loss=5.8933]
Training:  82%|████████▏ | 12503/15223 [3:27:33<42:45,  1.06it/s, loss=6.2808]
Training:  82%|████████▏ | 12504/15223 [3:27:33<43:02,  1.05it/s, loss=6.2808]
Training:  82%|████████▏ | 12504/15223 [3:27:34<43:02,  1.05it/s, loss=5.5652]
Training:  82%|████████▏ | 12505/15223 [3:27:34<44:16,  1.02it/s, loss=5.5652]
Training:  82%|████████▏ | 12505/15223 [3:27:35<44:16,  1.02it/s, loss=5.8601]
Training:  82%|████████▏ | 12506/15223 [3:27:35<44:36,  1.02it/s, loss=5.8601]
Training:  82%|████████▏ | 12506/15223 [3:27:36<44:36,  1.02it/s, loss=5.9816]
Training:  82%|████████▏ | 12507/15223 [3:27:36<41:37,  1.09it/s, loss=5.9816]
Training:  82%|████████▏ | 12507/15223 [3:27:37<41:37,  1.09it/s, loss=6.2295]
Training:  82%|████████▏ | 12508/15223 [3:27:37<44:19,  1.02it/s, loss=6.2295]
Training:  82%|████████▏ | 12508/15223 [3:27:38<44:19,  1.02it/s, loss=6.3087]
Training:  82%|████████▏ | 12509/15223 [3:27:38<42:57,  1.05it/s, loss=6.3087]
Training:  82%|████████▏ | 12509/15223 [3:27:39<42:57,  1.05it/s, loss=5.8899]
Training:  82%|████████▏ | 12510/15223 [3:27:39<40:02,  1.13it/s, loss=5.8899]
Training:  82%|████████▏ | 12510/15223 [3:27:40<40:02,  1.13it/s, loss=5.8743]
Training:  82%|████████▏ | 12511/15223 [3:27:40<42:36,  1.06it/s, loss=5.8743]
Training:  82%|████████▏ | 12511/15223 [3:27:42<42:36,  1.06it/s, loss=5.5659]
Training:  82%|████████▏ | 12512/15223 [3:27:42<52:00,  1.15s/it, loss=5.5659]
Training:  82%|████████▏ | 12512/15223 [3:27:42<52:00,  1.15s/it, loss=5.6723]
Training:  82%|████████▏ | 12513/15223 [3:27:42<45:23,  1.01s/it, loss=5.6723]
Training:  82%|████████▏ | 12513/15223 [3:27:44<45:23,  1.01s/it, loss=5.8468]
Training:  82%|████████▏ | 12514/15223 [3:27:44<59:45,  1.32s/it, loss=5.8468]
Training:  82%|████████▏ | 12514/15223 [3:27:45<59:45,  1.32s/it, loss=5.9656]
Training:  82%|████████▏ | 12515/15223 [3:27:45<52:49,  1.17s/it, loss=5.9656]
Training:  82%|████████▏ | 12515/15223 [3:27:46<52:49,  1.17s/it, loss=5.8902]
Training:  82%|████████▏ | 12516/15223 [3:27:46<47:49,  1.06s/it, loss=5.8902]
Training:  82%|████████▏ | 12516/15223 [3:27:47<47:49,  1.06s/it, loss=5.2137]
Training:  82%|████████▏ | 12517/15223 [3:27:47<47:07,  1.04s/it, loss=5.2137]
Training:  82%|████████▏ | 12517/15223 [3:27:48<47:07,  1.04s/it, loss=5.8236]
Training:  82%|████████▏ | 12518/15223 [3:27:48<46:32,  1.03s/it, loss=5.8236]
Training:  82%|████████▏ | 12518/15223 [3:27:49<46:32,  1.03s/it, loss=5.8766]
Training:  82%|████████▏ | 12519/15223 [3:27:49<49:33,  1.10s/it, loss=5.8766]
Training:  82%|████████▏ | 12519/15223 [3:27:50<49:33,  1.10s/it, loss=5.7332]
Training:  82%|████████▏ | 12520/15223 [3:27:50<49:00,  1.09s/it, loss=5.7332]
Training:  82%|████████▏ | 12520/15223 [3:27:51<49:00,  1.09s/it, loss=6.0018]
Training:  82%|████████▏ | 12521/15223 [3:27:51<44:54,  1.00it/s, loss=6.0018]
Training:  82%|████████▏ | 12521/15223 [3:27:53<44:54,  1.00it/s, loss=5.6550]
Training:  82%|████████▏ | 12522/15223 [3:27:53<51:34,  1.15s/it, loss=5.6550]
Training:  82%|████████▏ | 12522/15223 [3:27:54<51:34,  1.15s/it, loss=5.4887]
Training:  82%|████████▏ | 12523/15223 [3:27:54<51:36,  1.15s/it, loss=5.4887]
Training:  82%|████████▏ | 12523/15223 [3:27:55<51:36,  1.15s/it, loss=5.9159]
Training:  82%|████████▏ | 12524/15223 [3:27:55<54:32,  1.21s/it, loss=5.9159]
Training:  82%|████████▏ | 12524/15223 [3:27:56<54:32,  1.21s/it, loss=5.5488]
Training:  82%|████████▏ | 12525/15223 [3:27:56<50:26,  1.12s/it, loss=5.5488]
Training:  82%|████████▏ | 12525/15223 [3:27:57<50:26,  1.12s/it, loss=5.7077]
Training:  82%|████████▏ | 12526/15223 [3:27:57<48:22,  1.08s/it, loss=5.7077]
Training:  82%|████████▏ | 12526/15223 [3:27:58<48:22,  1.08s/it, loss=5.9610]
Training:  82%|████████▏ | 12527/15223 [3:27:58<46:57,  1.05s/it, loss=5.9610]
Training:  82%|████████▏ | 12527/15223 [3:27:59<46:57,  1.05s/it, loss=5.6270]
Training:  82%|████████▏ | 12528/15223 [3:27:59<47:22,  1.05s/it, loss=5.6270]
Training:  82%|████████▏ | 12528/15223 [3:28:00<47:22,  1.05s/it, loss=6.0582]
Training:  82%|████████▏ | 12529/15223 [3:28:00<41:27,  1.08it/s, loss=6.0582]
Training:  82%|████████▏ | 12529/15223 [3:28:01<41:27,  1.08it/s, loss=5.7249]
Training:  82%|████████▏ | 12530/15223 [3:28:01<41:08,  1.09it/s, loss=5.7249]
Training:  82%|████████▏ | 12530/15223 [3:28:02<41:08,  1.09it/s, loss=5.7289]
Training:  82%|████████▏ | 12531/15223 [3:28:02<46:27,  1.04s/it, loss=5.7289]
Training:  82%|████████▏ | 12531/15223 [3:28:03<46:27,  1.04s/it, loss=5.6918]
Training:  82%|████████▏ | 12532/15223 [3:28:03<45:32,  1.02s/it, loss=5.6918]
Training:  82%|████████▏ | 12532/15223 [3:28:05<45:32,  1.02s/it, loss=5.8590]
Training:  82%|████████▏ | 12533/15223 [3:28:05<1:02:03,  1.38s/it, loss=5.8590]
Training:  82%|████████▏ | 12533/15223 [3:28:06<1:02:03,  1.38s/it, loss=6.0178]
Training:  82%|████████▏ | 12534/15223 [3:28:06<54:31,  1.22s/it, loss=6.0178]  
Training:  82%|████████▏ | 12534/15223 [3:28:08<54:31,  1.22s/it, loss=5.7406]
Training:  82%|████████▏ | 12535/15223 [3:28:08<1:00:38,  1.35s/it, loss=5.7406]
Training:  82%|████████▏ | 12535/15223 [3:28:08<1:00:38,  1.35s/it, loss=6.0296]
Training:  82%|████████▏ | 12536/15223 [3:28:08<52:38,  1.18s/it, loss=6.0296]  
Training:  82%|████████▏ | 12536/15223 [3:28:09<52:38,  1.18s/it, loss=5.7559]
Training:  82%|████████▏ | 12537/15223 [3:28:09<48:36,  1.09s/it, loss=5.7559]
Training:  82%|████████▏ | 12537/15223 [3:28:10<48:36,  1.09s/it, loss=6.0899]
Training:  82%|████████▏ | 12538/15223 [3:28:10<47:44,  1.07s/it, loss=6.0899]
Training:  82%|████████▏ | 12538/15223 [3:28:11<47:44,  1.07s/it, loss=5.5923]
Training:  82%|████████▏ | 12539/15223 [3:28:11<43:19,  1.03it/s, loss=5.5923]
Training:  82%|████████▏ | 12539/15223 [3:28:12<43:19,  1.03it/s, loss=5.4613]
Training:  82%|████████▏ | 12540/15223 [3:28:12<40:13,  1.11it/s, loss=5.4613]
Training:  82%|████████▏ | 12540/15223 [3:28:13<40:13,  1.11it/s, loss=5.7003]
Training:  82%|████████▏ | 12541/15223 [3:28:13<41:55,  1.07it/s, loss=5.7003]
Training:  82%|████████▏ | 12541/15223 [3:28:14<41:55,  1.07it/s, loss=5.9349]
Training:  82%|████████▏ | 12542/15223 [3:28:14<42:03,  1.06it/s, loss=5.9349]
Training:  82%|████████▏ | 12542/15223 [3:28:15<42:03,  1.06it/s, loss=5.9903]
Training:  82%|████████▏ | 12543/15223 [3:28:15<42:13,  1.06it/s, loss=5.9903]
Training:  82%|████████▏ | 12543/15223 [3:28:16<42:13,  1.06it/s, loss=5.8976]
Training:  82%|████████▏ | 12544/15223 [3:28:16<41:15,  1.08it/s, loss=5.8976]
Training:  82%|████████▏ | 12544/15223 [3:28:17<41:15,  1.08it/s, loss=5.7460]
Training:  82%|████████▏ | 12545/15223 [3:28:17<50:16,  1.13s/it, loss=5.7460]
Training:  82%|████████▏ | 12545/15223 [3:28:18<50:16,  1.13s/it, loss=6.0329]
Training:  82%|████████▏ | 12546/15223 [3:28:18<45:48,  1.03s/it, loss=6.0329]
Training:  82%|████████▏ | 12546/15223 [3:28:19<45:48,  1.03s/it, loss=6.2181]
Training:  82%|████████▏ | 12547/15223 [3:28:19<42:03,  1.06it/s, loss=6.2181]
Training:  82%|████████▏ | 12547/15223 [3:28:19<42:03,  1.06it/s, loss=5.4652]
Training:  82%|████████▏ | 12548/15223 [3:28:19<40:00,  1.11it/s, loss=5.4652]
Training:  82%|████████▏ | 12548/15223 [3:28:20<40:00,  1.11it/s, loss=5.9133]
Training:  82%|████████▏ | 12549/15223 [3:28:20<39:52,  1.12it/s, loss=5.9133]
Training:  82%|████████▏ | 12549/15223 [3:28:21<39:52,  1.12it/s, loss=5.7024]
Training:  82%|████████▏ | 12550/15223 [3:28:21<41:43,  1.07it/s, loss=5.7024]
Training:  82%|████████▏ | 12550/15223 [3:28:23<41:43,  1.07it/s, loss=5.8392]
Training:  82%|████████▏ | 12551/15223 [3:28:23<52:45,  1.18s/it, loss=5.8392]
Training:  82%|████████▏ | 12551/15223 [3:28:24<52:45,  1.18s/it, loss=5.7782]
Training:  82%|████████▏ | 12552/15223 [3:28:24<45:37,  1.02s/it, loss=5.7782]
Training:  82%|████████▏ | 12552/15223 [3:28:25<45:37,  1.02s/it, loss=5.5999]
Training:  82%|████████▏ | 12553/15223 [3:28:25<50:23,  1.13s/it, loss=5.5999]
Training:  82%|████████▏ | 12553/15223 [3:28:26<50:23,  1.13s/it, loss=5.7498]
Training:  82%|████████▏ | 12554/15223 [3:28:26<49:06,  1.10s/it, loss=5.7498]
Training:  82%|████████▏ | 12554/15223 [3:28:27<49:06,  1.10s/it, loss=5.6672]
Training:  82%|████████▏ | 12555/15223 [3:28:27<47:30,  1.07s/it, loss=5.6672]
Training:  82%|████████▏ | 12555/15223 [3:28:28<47:30,  1.07s/it, loss=6.1482]
Training:  82%|████████▏ | 12556/15223 [3:28:28<47:45,  1.07s/it, loss=6.1482]
Training:  82%|████████▏ | 12556/15223 [3:28:29<47:45,  1.07s/it, loss=5.3587]
Training:  82%|████████▏ | 12557/15223 [3:28:29<46:46,  1.05s/it, loss=5.3587]
Training:  82%|████████▏ | 12557/15223 [3:28:30<46:46,  1.05s/it, loss=6.0692]
Training:  82%|████████▏ | 12558/15223 [3:28:30<43:47,  1.01it/s, loss=6.0692]
Training:  82%|████████▏ | 12558/15223 [3:28:31<43:47,  1.01it/s, loss=5.4867]
Training:  83%|████████▎ | 12559/15223 [3:28:31<44:43,  1.01s/it, loss=5.4867]
Training:  83%|████████▎ | 12559/15223 [3:28:32<44:43,  1.01s/it, loss=6.0467]
Training:  83%|████████▎ | 12560/15223 [3:28:32<47:56,  1.08s/it, loss=6.0467]
Training:  83%|████████▎ | 12560/15223 [3:28:34<47:56,  1.08s/it, loss=6.0042]
Training:  83%|████████▎ | 12561/15223 [3:28:34<50:58,  1.15s/it, loss=6.0042]
Training:  83%|████████▎ | 12561/15223 [3:28:35<50:58,  1.15s/it, loss=5.7217]
Training:  83%|████████▎ | 12562/15223 [3:28:35<46:19,  1.04s/it, loss=5.7217]
Training:  83%|████████▎ | 12562/15223 [3:28:36<46:19,  1.04s/it, loss=6.1417]
Training:  83%|████████▎ | 12563/15223 [3:28:36<45:47,  1.03s/it, loss=6.1417]
Training:  83%|████████▎ | 12563/15223 [3:28:37<45:47,  1.03s/it, loss=6.1631]
Training:  83%|████████▎ | 12564/15223 [3:28:37<45:37,  1.03s/it, loss=6.1631]
Training:  83%|████████▎ | 12564/15223 [3:28:37<45:37,  1.03s/it, loss=5.8439]
Training:  83%|████████▎ | 12565/15223 [3:28:37<41:43,  1.06it/s, loss=5.8439]
Training:  83%|████████▎ | 12565/15223 [3:28:38<41:43,  1.06it/s, loss=6.0569]
Training:  83%|████████▎ | 12566/15223 [3:28:38<42:20,  1.05it/s, loss=6.0569]
Training:  83%|████████▎ | 12566/15223 [3:28:39<42:20,  1.05it/s, loss=6.1052]
Training:  83%|████████▎ | 12567/15223 [3:28:39<42:20,  1.05it/s, loss=6.1052]
Training:  83%|████████▎ | 12567/15223 [3:28:40<42:20,  1.05it/s, loss=5.7031]
Training:  83%|████████▎ | 12568/15223 [3:28:40<42:27,  1.04it/s, loss=5.7031]
Training:  83%|████████▎ | 12568/15223 [3:28:42<42:27,  1.04it/s, loss=5.8991]
Training:  83%|████████▎ | 12569/15223 [3:28:42<49:21,  1.12s/it, loss=5.8991]
Training:  83%|████████▎ | 12569/15223 [3:28:43<49:21,  1.12s/it, loss=5.9582]
Training:  83%|████████▎ | 12570/15223 [3:28:43<46:19,  1.05s/it, loss=5.9582]
Training:  83%|████████▎ | 12570/15223 [3:28:44<46:19,  1.05s/it, loss=5.8523]
Training:  83%|████████▎ | 12571/15223 [3:28:44<52:28,  1.19s/it, loss=5.8523]
Training:  83%|████████▎ | 12571/15223 [3:28:45<52:28,  1.19s/it, loss=6.1277]
Training:  83%|████████▎ | 12572/15223 [3:28:45<47:09,  1.07s/it, loss=6.1277]
Training:  83%|████████▎ | 12572/15223 [3:28:46<47:09,  1.07s/it, loss=5.7087]
Training:  83%|████████▎ | 12573/15223 [3:28:46<43:15,  1.02it/s, loss=5.7087]
Training:  83%|████████▎ | 12573/15223 [3:28:46<43:15,  1.02it/s, loss=6.3264]
Training:  83%|████████▎ | 12574/15223 [3:28:46<40:44,  1.08it/s, loss=6.3264]
Training:  83%|████████▎ | 12574/15223 [3:28:47<40:44,  1.08it/s, loss=6.0336]
Training:  83%|████████▎ | 12575/15223 [3:28:47<41:16,  1.07it/s, loss=6.0336]
Training:  83%|████████▎ | 12575/15223 [3:28:48<41:16,  1.07it/s, loss=5.9677]
Training:  83%|████████▎ | 12576/15223 [3:28:48<41:34,  1.06it/s, loss=5.9677]
Training:  83%|████████▎ | 12576/15223 [3:28:49<41:34,  1.06it/s, loss=5.5821]
Training:  83%|████████▎ | 12577/15223 [3:28:49<38:19,  1.15it/s, loss=5.5821]
Training:  83%|████████▎ | 12577/15223 [3:28:50<38:19,  1.15it/s, loss=5.6689]
Training:  83%|████████▎ | 12578/15223 [3:28:50<36:22,  1.21it/s, loss=5.6689]
Training:  83%|████████▎ | 12578/15223 [3:28:51<36:22,  1.21it/s, loss=5.8088]
Training:  83%|████████▎ | 12579/15223 [3:28:51<36:16,  1.21it/s, loss=5.8088]
Training:  83%|████████▎ | 12579/15223 [3:28:51<36:16,  1.21it/s, loss=5.5388]
Training:  83%|████████▎ | 12580/15223 [3:28:51<35:57,  1.23it/s, loss=5.5388]
Training:  83%|████████▎ | 12580/15223 [3:28:52<35:57,  1.23it/s, loss=6.2901]
Training:  83%|████████▎ | 12581/15223 [3:28:52<34:50,  1.26it/s, loss=6.2901]
Training:  83%|████████▎ | 12581/15223 [3:28:53<34:50,  1.26it/s, loss=6.0082]
Training:  83%|████████▎ | 12582/15223 [3:28:53<31:41,  1.39it/s, loss=6.0082]
Training:  83%|████████▎ | 12582/15223 [3:28:54<31:41,  1.39it/s, loss=5.8534]
Training:  83%|████████▎ | 12583/15223 [3:28:54<34:53,  1.26it/s, loss=5.8534]
Training:  83%|████████▎ | 12583/15223 [3:28:55<34:53,  1.26it/s, loss=5.6343]
Training:  83%|████████▎ | 12584/15223 [3:28:55<37:05,  1.19it/s, loss=5.6343]
Training:  83%|████████▎ | 12584/15223 [3:28:56<37:05,  1.19it/s, loss=5.5881]
Training:  83%|████████▎ | 12585/15223 [3:28:56<41:16,  1.07it/s, loss=5.5881]
Training:  83%|████████▎ | 12585/15223 [3:28:57<41:16,  1.07it/s, loss=5.7807]
Training:  83%|████████▎ | 12586/15223 [3:28:57<39:43,  1.11it/s, loss=5.7807]
Training:  83%|████████▎ | 12586/15223 [3:28:58<39:43,  1.11it/s, loss=6.1551]
Training:  83%|████████▎ | 12587/15223 [3:28:58<43:35,  1.01it/s, loss=6.1551]
Training:  83%|████████▎ | 12587/15223 [3:28:59<43:35,  1.01it/s, loss=5.5824]
Training:  83%|████████▎ | 12588/15223 [3:28:59<48:42,  1.11s/it, loss=5.5824]
Training:  83%|████████▎ | 12588/15223 [3:29:00<48:42,  1.11s/it, loss=6.1805]
Training:  83%|████████▎ | 12589/15223 [3:29:00<46:47,  1.07s/it, loss=6.1805]
Training:  83%|████████▎ | 12589/15223 [3:29:01<46:47,  1.07s/it, loss=5.6826]
Training:  83%|████████▎ | 12590/15223 [3:29:01<46:24,  1.06s/it, loss=5.6826]
Training:  83%|████████▎ | 12590/15223 [3:29:02<46:24,  1.06s/it, loss=5.4760]
Training:  83%|████████▎ | 12591/15223 [3:29:02<41:18,  1.06it/s, loss=5.4760]
Training:  83%|████████▎ | 12591/15223 [3:29:03<41:18,  1.06it/s, loss=6.1271]
Training:  83%|████████▎ | 12592/15223 [3:29:03<39:16,  1.12it/s, loss=6.1271]
```
