## Supplementary material for "PLM-OMG: Protein Language Model-Based Ortholog Detection for Cross-Species Cell Type Mapping": Scripts: proteinbert_monocots_5.out (part 3 of 14)

```
Training:  83%|████████▎ | 12592/15223 [3:29:04<39:16,  1.12it/s, loss=6.0825]
Training:  83%|████████▎ | 12593/15223 [3:29:04<39:34,  1.11it/s, loss=6.0825]
Training:  83%|████████▎ | 12593/15223 [3:29:04<39:34,  1.11it/s, loss=5.9915]
Training:  83%|████████▎ | 12594/15223 [3:29:04<38:42,  1.13it/s, loss=5.9915]
Training:  83%|████████▎ | 12594/15223 [3:29:06<38:42,  1.13it/s, loss=5.9331]
Training:  83%|████████▎ | 12595/15223 [3:29:06<44:01,  1.01s/it, loss=5.9331]
Training:  83%|████████▎ | 12595/15223 [3:29:07<44:01,  1.01s/it, loss=5.7860]
Training:  83%|████████▎ | 12596/15223 [3:29:07<48:00,  1.10s/it, loss=5.7860]
Training:  83%|████████▎ | 12596/15223 [3:29:08<48:00,  1.10s/it, loss=5.7534]
Training:  83%|████████▎ | 12597/15223 [3:29:08<44:45,  1.02s/it, loss=5.7534]
Training:  83%|████████▎ | 12597/15223 [3:29:09<44:45,  1.02s/it, loss=5.9505]
Training:  83%|████████▎ | 12598/15223 [3:29:09<48:34,  1.11s/it, loss=5.9505]
Training:  83%|████████▎ | 12598/15223 [3:29:10<48:34,  1.11s/it, loss=6.0312]
Training:  83%|████████▎ | 12599/15223 [3:29:10<48:53,  1.12s/it, loss=6.0312]
Training:  83%|████████▎ | 12599/15223 [3:29:11<48:53,  1.12s/it, loss=5.7488]
Training:  83%|████████▎ | 12600/15223 [3:29:11<45:33,  1.04s/it, loss=5.7488]
Training:  83%|████████▎ | 12600/15223 [3:29:12<45:33,  1.04s/it, loss=5.8600]
Training:  83%|████████▎ | 12601/15223 [3:29:12<43:47,  1.00s/it, loss=5.8600]
Training:  83%|████████▎ | 12601/15223 [3:29:13<43:47,  1.00s/it, loss=5.8580]
Training:  83%|████████▎ | 12602/15223 [3:29:13<40:23,  1.08it/s, loss=5.8580]
Training:  83%|████████▎ | 12602/15223 [3:29:14<40:23,  1.08it/s, loss=5.4888]
Training:  83%|████████▎ | 12603/15223 [3:29:14<40:54,  1.07it/s, loss=5.4888]
Training:  83%|████████▎ | 12603/15223 [3:29:15<40:54,  1.07it/s, loss=5.9140]
Training:  83%|████████▎ | 12604/15223 [3:29:15<42:29,  1.03it/s, loss=5.9140]
Training:  83%|████████▎ | 12604/15223 [3:29:16<42:29,  1.03it/s, loss=5.9626]
Training:  83%|████████▎ | 12605/15223 [3:29:16<42:51,  1.02it/s, loss=5.9626]
Training:  83%|████████▎ | 12605/15223 [3:29:17<42:51,  1.02it/s, loss=5.7381]
Training:  83%|████████▎ | 12606/15223 [3:29:17<41:46,  1.04it/s, loss=5.7381]
Training:  83%|████████▎ | 12606/15223 [3:29:18<41:46,  1.04it/s, loss=5.8244]
Training:  83%|████████▎ | 12607/15223 [3:29:18<42:58,  1.01it/s, loss=5.8244]
Training:  83%|████████▎ | 12607/15223 [3:29:19<42:58,  1.01it/s, loss=5.8555]
Training:  83%|████████▎ | 12608/15223 [3:29:19<44:45,  1.03s/it, loss=5.8555]
Training:  83%|████████▎ | 12608/15223 [3:29:20<44:45,  1.03s/it, loss=6.0395]
Training:  83%|████████▎ | 12609/15223 [3:29:20<46:29,  1.07s/it, loss=6.0395]
Training:  83%|████████▎ | 12609/15223 [3:29:21<46:29,  1.07s/it, loss=6.1924]
Training:  83%|████████▎ | 12610/15223 [3:29:21<41:22,  1.05it/s, loss=6.1924]
Training:  83%|████████▎ | 12610/15223 [3:29:22<41:22,  1.05it/s, loss=5.5149]
Training:  83%|████████▎ | 12611/15223 [3:29:22<43:25,  1.00it/s, loss=5.5149]
Training:  83%|████████▎ | 12611/15223 [3:29:23<43:25,  1.00it/s, loss=5.9961]
Training:  83%|████████▎ | 12612/15223 [3:29:23<40:45,  1.07it/s, loss=5.9961]
Training:  83%|████████▎ | 12612/15223 [3:29:24<40:45,  1.07it/s, loss=5.8038]
Training:  83%|████████▎ | 12613/15223 [3:29:24<45:35,  1.05s/it, loss=5.8038]
Training:  83%|████████▎ | 12613/15223 [3:29:25<45:35,  1.05s/it, loss=5.8697]
Training:  83%|████████▎ | 12614/15223 [3:29:25<47:59,  1.10s/it, loss=5.8697]
Training:  83%|████████▎ | 12614/15223 [3:29:26<47:59,  1.10s/it, loss=5.8170]
Training:  83%|████████▎ | 12615/15223 [3:29:26<45:54,  1.06s/it, loss=5.8170]
Training:  83%|████████▎ | 12615/15223 [3:29:27<45:54,  1.06s/it, loss=6.0052]
Training:  83%|████████▎ | 12616/15223 [3:29:27<45:06,  1.04s/it, loss=6.0052]
Training:  83%|████████▎ | 12616/15223 [3:29:28<45:06,  1.04s/it, loss=5.5660]
Training:  83%|████████▎ | 12617/15223 [3:29:28<48:06,  1.11s/it, loss=5.5660]
Training:  83%|████████▎ | 12617/15223 [3:29:29<48:06,  1.11s/it, loss=5.5619]
Training:  83%|████████▎ | 12618/15223 [3:29:29<45:54,  1.06s/it, loss=5.5619]
Training:  83%|████████▎ | 12618/15223 [3:29:30<45:54,  1.06s/it, loss=6.1459]
Training:  83%|████████▎ | 12619/15223 [3:29:30<41:26,  1.05it/s, loss=6.1459]
Training:  83%|████████▎ | 12619/15223 [3:29:31<41:26,  1.05it/s, loss=6.2451]
Training:  83%|████████▎ | 12620/15223 [3:29:31<42:31,  1.02it/s, loss=6.2451]
Training:  83%|████████▎ | 12620/15223 [3:29:32<42:31,  1.02it/s, loss=5.6152]
Training:  83%|████████▎ | 12621/15223 [3:29:32<40:49,  1.06it/s, loss=5.6152]
Training:  83%|████████▎ | 12621/15223 [3:29:33<40:49,  1.06it/s, loss=5.6522]
Training:  83%|████████▎ | 12622/15223 [3:29:33<46:03,  1.06s/it, loss=5.6522]
Training:  83%|████████▎ | 12622/15223 [3:29:34<46:03,  1.06s/it, loss=6.1249]
Training:  83%|████████▎ | 12623/15223 [3:29:34<43:32,  1.00s/it, loss=6.1249]
Training:  83%|████████▎ | 12623/15223 [3:29:35<43:32,  1.00s/it, loss=6.1023]
Training:  83%|████████▎ | 12624/15223 [3:29:35<44:49,  1.04s/it, loss=6.1023]
Training:  83%|████████▎ | 12624/15223 [3:29:36<44:49,  1.04s/it, loss=5.9253]
Training:  83%|████████▎ | 12625/15223 [3:29:36<39:55,  1.08it/s, loss=5.9253]
Training:  83%|████████▎ | 12625/15223 [3:29:37<39:55,  1.08it/s, loss=5.5405]
Training:  83%|████████▎ | 12626/15223 [3:29:37<40:36,  1.07it/s, loss=5.5405]
Training:  83%|████████▎ | 12626/15223 [3:29:38<40:36,  1.07it/s, loss=5.9396]
Training:  83%|████████▎ | 12627/15223 [3:29:38<41:47,  1.04it/s, loss=5.9396]
Training:  83%|████████▎ | 12627/15223 [3:29:39<41:47,  1.04it/s, loss=5.7752]
Training:  83%|████████▎ | 12628/15223 [3:29:39<40:29,  1.07it/s, loss=5.7752]
Training:  83%|████████▎ | 12628/15223 [3:29:40<40:29,  1.07it/s, loss=5.6278]
Training:  83%|████████▎ | 12629/15223 [3:29:40<40:07,  1.08it/s, loss=5.6278]
Training:  83%|████████▎ | 12629/15223 [3:29:41<40:07,  1.08it/s, loss=5.2653]
Training:  83%|████████▎ | 12630/15223 [3:29:41<39:14,  1.10it/s, loss=5.2653]
Training:  83%|████████▎ | 12630/15223 [3:29:41<39:14,  1.10it/s, loss=6.1087]
Training:  83%|████████▎ | 12631/15223 [3:29:41<38:38,  1.12it/s, loss=6.1087]
Training:  83%|████████▎ | 12631/15223 [3:29:42<38:38,  1.12it/s, loss=5.6725]
Training:  83%|████████▎ | 12632/15223 [3:29:42<37:52,  1.14it/s, loss=5.6725]
Training:  83%|████████▎ | 12632/15223 [3:29:43<37:52,  1.14it/s, loss=5.3257]
Training:  83%|████████▎ | 12633/15223 [3:29:43<38:56,  1.11it/s, loss=5.3257]
Training:  83%|████████▎ | 12633/15223 [3:29:44<38:56,  1.11it/s, loss=5.5555]
Training:  83%|████████▎ | 12634/15223 [3:29:44<37:23,  1.15it/s, loss=5.5555]
Training:  83%|████████▎ | 12634/15223 [3:29:45<37:23,  1.15it/s, loss=6.0209]
Training:  83%|████████▎ | 12635/15223 [3:29:45<37:10,  1.16it/s, loss=6.0209]
Training:  83%|████████▎ | 12635/15223 [3:29:46<37:10,  1.16it/s, loss=5.9916]
Training:  83%|████████▎ | 12636/15223 [3:29:46<35:37,  1.21it/s, loss=5.9916]
Training:  83%|████████▎ | 12636/15223 [3:29:47<35:37,  1.21it/s, loss=6.1087]
Training:  83%|████████▎ | 12637/15223 [3:29:47<43:29,  1.01s/it, loss=6.1087]
Training:  83%|████████▎ | 12637/15223 [3:29:48<43:29,  1.01s/it, loss=5.5882]
Training:  83%|████████▎ | 12638/15223 [3:29:48<43:11,  1.00s/it, loss=5.5882]
Training:  83%|████████▎ | 12638/15223 [3:29:49<43:11,  1.00s/it, loss=5.8396]
Training:  83%|████████▎ | 12639/15223 [3:29:49<43:36,  1.01s/it, loss=5.8396]
Training:  83%|████████▎ | 12639/15223 [3:29:51<43:36,  1.01s/it, loss=5.7861]
Training:  83%|████████▎ | 12640/15223 [3:29:51<51:50,  1.20s/it, loss=5.7861]
Training:  83%|████████▎ | 12640/15223 [3:29:52<51:50,  1.20s/it, loss=5.5794]
Training:  83%|████████▎ | 12641/15223 [3:29:52<51:20,  1.19s/it, loss=5.5794]
Training:  83%|████████▎ | 12641/15223 [3:29:53<51:20,  1.19s/it, loss=5.9492]
Training:  83%|████████▎ | 12642/15223 [3:29:53<48:22,  1.12s/it, loss=5.9492]
Training:  83%|████████▎ | 12642/15223 [3:29:53<48:22,  1.12s/it, loss=6.0124]
Training:  83%|████████▎ | 12643/15223 [3:29:53<41:26,  1.04it/s, loss=6.0124]
Training:  83%|████████▎ | 12643/15223 [3:29:54<41:26,  1.04it/s, loss=5.7358]
Training:  83%|████████▎ | 12644/15223 [3:29:54<39:11,  1.10it/s, loss=5.7358]
Training:  83%|████████▎ | 12644/15223 [3:29:55<39:11,  1.10it/s, loss=5.7020]
Training:  83%|████████▎ | 12645/15223 [3:29:55<39:17,  1.09it/s, loss=5.7020]
Training:  83%|████████▎ | 12645/15223 [3:29:56<39:17,  1.09it/s, loss=6.0049]
Training:  83%|████████▎ | 12646/15223 [3:29:56<39:44,  1.08it/s, loss=6.0049]
Training:  83%|████████▎ | 12646/15223 [3:29:57<39:44,  1.08it/s, loss=5.6153]
Training:  83%|████████▎ | 12647/15223 [3:29:57<43:01,  1.00s/it, loss=5.6153]
Training:  83%|████████▎ | 12647/15223 [3:29:58<43:01,  1.00s/it, loss=5.9874]
Training:  83%|████████▎ | 12648/15223 [3:29:58<40:11,  1.07it/s, loss=5.9874]
Training:  83%|████████▎ | 12648/15223 [3:29:59<40:11,  1.07it/s, loss=6.0262]
Training:  83%|████████▎ | 12649/15223 [3:29:59<41:35,  1.03it/s, loss=6.0262]
Training:  83%|████████▎ | 12649/15223 [3:30:00<41:35,  1.03it/s, loss=6.0050]
Training:  83%|████████▎ | 12650/15223 [3:30:00<39:21,  1.09it/s, loss=6.0050]
Training:  83%|████████▎ | 12650/15223 [3:30:01<39:21,  1.09it/s, loss=6.2303]
Training:  83%|████████▎ | 12651/15223 [3:30:01<38:12,  1.12it/s, loss=6.2303]
Training:  83%|████████▎ | 12651/15223 [3:30:01<38:12,  1.12it/s, loss=5.9909]
Training:  83%|████████▎ | 12652/15223 [3:30:01<35:57,  1.19it/s, loss=5.9909]
Training:  83%|████████▎ | 12652/15223 [3:30:02<35:57,  1.19it/s, loss=5.6261]
Training:  83%|████████▎ | 12653/15223 [3:30:02<36:08,  1.19it/s, loss=5.6261]
Training:  83%|████████▎ | 12653/15223 [3:30:03<36:08,  1.19it/s, loss=6.0535]
Training:  83%|████████▎ | 12654/15223 [3:30:03<33:29,  1.28it/s, loss=6.0535]
Training:  83%|████████▎ | 12654/15223 [3:30:04<33:29,  1.28it/s, loss=5.9271]
Training:  83%|████████▎ | 12655/15223 [3:30:04<31:04,  1.38it/s, loss=5.9271]
Training:  83%|████████▎ | 12655/15223 [3:30:04<31:04,  1.38it/s, loss=5.9249]
Training:  83%|████████▎ | 12656/15223 [3:30:04<32:18,  1.32it/s, loss=5.9249]
Training:  83%|████████▎ | 12656/15223 [3:30:05<32:18,  1.32it/s, loss=5.5467]
Training:  83%|████████▎ | 12657/15223 [3:30:05<36:30,  1.17it/s, loss=5.5467]
Training:  83%|████████▎ | 12657/15223 [3:30:06<36:30,  1.17it/s, loss=5.9154]
Training:  83%|████████▎ | 12658/15223 [3:30:06<36:47,  1.16it/s, loss=5.9154]
Training:  83%|████████▎ | 12658/15223 [3:30:07<36:47,  1.16it/s, loss=5.7729]
Training:  83%|████████▎ | 12659/15223 [3:30:07<40:04,  1.07it/s, loss=5.7729]
Training:  83%|████████▎ | 12659/15223 [3:30:08<40:04,  1.07it/s, loss=5.3074]
Training:  83%|████████▎ | 12660/15223 [3:30:08<39:36,  1.08it/s, loss=5.3074]
Training:  83%|████████▎ | 12660/15223 [3:30:09<39:36,  1.08it/s, loss=5.6697]
Training:  83%|████████▎ | 12661/15223 [3:30:09<36:55,  1.16it/s, loss=5.6697]
Training:  83%|████████▎ | 12661/15223 [3:30:10<36:55,  1.16it/s, loss=5.5665]
Training:  83%|████████▎ | 12662/15223 [3:30:10<41:38,  1.03it/s, loss=5.5665]
Training:  83%|████████▎ | 12662/15223 [3:30:11<41:38,  1.03it/s, loss=5.6990]
Training:  83%|████████▎ | 12663/15223 [3:30:11<41:26,  1.03it/s, loss=5.6990]
Training:  83%|████████▎ | 12663/15223 [3:30:12<41:26,  1.03it/s, loss=5.7046]
Training:  83%|████████▎ | 12664/15223 [3:30:12<44:24,  1.04s/it, loss=5.7046]
Training:  83%|████████▎ | 12664/15223 [3:30:14<44:24,  1.04s/it, loss=5.7580]
Training:  83%|████████▎ | 12665/15223 [3:30:14<45:31,  1.07s/it, loss=5.7580]
Training:  83%|████████▎ | 12665/15223 [3:30:15<45:31,  1.07s/it, loss=5.6600]
Training:  83%|████████▎ | 12666/15223 [3:30:15<43:48,  1.03s/it, loss=5.6600]
Training:  83%|████████▎ | 12666/15223 [3:30:16<43:48,  1.03s/it, loss=5.9126]
Training:  83%|████████▎ | 12667/15223 [3:30:16<43:00,  1.01s/it, loss=5.9126]
Training:  83%|████████▎ | 12667/15223 [3:30:16<43:00,  1.01s/it, loss=5.8690]
Training:  83%|████████▎ | 12668/15223 [3:30:16<39:32,  1.08it/s, loss=5.8690]
Training:  83%|████████▎ | 12668/15223 [3:30:17<39:32,  1.08it/s, loss=5.6060]
Training:  83%|████████▎ | 12669/15223 [3:30:17<38:17,  1.11it/s, loss=5.6060]
Training:  83%|████████▎ | 12669/15223 [3:30:19<38:17,  1.11it/s, loss=5.8363]
Training:  83%|████████▎ | 12670/15223 [3:30:19<44:48,  1.05s/it, loss=5.8363]
Training:  83%|████████▎ | 12670/15223 [3:30:19<44:48,  1.05s/it, loss=5.8711]
Training:  83%|████████▎ | 12671/15223 [3:30:19<40:54,  1.04it/s, loss=5.8711]
Training:  83%|████████▎ | 12671/15223 [3:30:20<40:54,  1.04it/s, loss=6.1737]
Training:  83%|████████▎ | 12672/15223 [3:30:20<38:02,  1.12it/s, loss=6.1737]
Training:  83%|████████▎ | 12672/15223 [3:30:21<38:02,  1.12it/s, loss=6.0741]
Training:  83%|████████▎ | 12673/15223 [3:30:21<38:39,  1.10it/s, loss=6.0741]
Training:  83%|████████▎ | 12673/15223 [3:30:22<38:39,  1.10it/s, loss=5.8726]
Training:  83%|████████▎ | 12674/15223 [3:30:22<39:47,  1.07it/s, loss=5.8726]
Training:  83%|████████▎ | 12674/15223 [3:30:23<39:47,  1.07it/s, loss=5.8508]
Training:  83%|████████▎ | 12675/15223 [3:30:23<40:30,  1.05it/s, loss=5.8508]
Training:  83%|████████▎ | 12675/15223 [3:30:24<40:30,  1.05it/s, loss=5.6134]
Training:  83%|████████▎ | 12676/15223 [3:30:24<40:18,  1.05it/s, loss=5.6134]
Training:  83%|████████▎ | 12676/15223 [3:30:25<40:18,  1.05it/s, loss=6.1128]
Training:  83%|████████▎ | 12677/15223 [3:30:25<42:56,  1.01s/it, loss=6.1128]
Training:  83%|████████▎ | 12677/15223 [3:30:26<42:56,  1.01s/it, loss=5.9352]
Training:  83%|████████▎ | 12678/15223 [3:30:26<37:58,  1.12it/s, loss=5.9352]
Training:  83%|████████▎ | 12678/15223 [3:30:26<37:58,  1.12it/s, loss=5.6507]
Training:  83%|████████▎ | 12679/15223 [3:30:26<36:13,  1.17it/s, loss=5.6507]
Training:  83%|████████▎ | 12679/15223 [3:30:27<36:13,  1.17it/s, loss=5.6799]
Training:  83%|████████▎ | 12680/15223 [3:30:27<35:41,  1.19it/s, loss=5.6799]
Training:  83%|████████▎ | 12680/15223 [3:30:28<35:41,  1.19it/s, loss=5.6383]
Training:  83%|████████▎ | 12681/15223 [3:30:28<32:31,  1.30it/s, loss=5.6383]
Training:  83%|████████▎ | 12681/15223 [3:30:29<32:31,  1.30it/s, loss=5.6067]
Training:  83%|████████▎ | 12682/15223 [3:30:29<34:51,  1.21it/s, loss=5.6067]
Training:  83%|████████▎ | 12682/15223 [3:30:30<34:51,  1.21it/s, loss=6.1705]
Training:  83%|████████▎ | 12683/15223 [3:30:30<44:28,  1.05s/it, loss=6.1705]
Training:  83%|████████▎ | 12683/15223 [3:30:31<44:28,  1.05s/it, loss=6.1463]
Training:  83%|████████▎ | 12684/15223 [3:30:31<40:22,  1.05it/s, loss=6.1463]
Training:  83%|████████▎ | 12684/15223 [3:30:32<40:22,  1.05it/s, loss=5.2998]
Training:  83%|████████▎ | 12685/15223 [3:30:32<38:07,  1.11it/s, loss=5.2998]
Training:  83%|████████▎ | 12685/15223 [3:30:33<38:07,  1.11it/s, loss=5.5454]
Training:  83%|████████▎ | 12686/15223 [3:30:33<39:55,  1.06it/s, loss=5.5454]
Training:  83%|████████▎ | 12686/15223 [3:30:34<39:55,  1.06it/s, loss=6.3379]
Training:  83%|████████▎ | 12687/15223 [3:30:34<41:11,  1.03it/s, loss=6.3379]
Training:  83%|████████▎ | 12687/15223 [3:30:35<41:11,  1.03it/s, loss=6.2588]
Training:  83%|████████▎ | 12688/15223 [3:30:35<40:11,  1.05it/s, loss=6.2588]
Training:  83%|████████▎ | 12688/15223 [3:30:36<40:11,  1.05it/s, loss=5.5138]
Training:  83%|████████▎ | 12689/15223 [3:30:36<44:06,  1.04s/it, loss=5.5138]
Training:  83%|████████▎ | 12689/15223 [3:30:37<44:06,  1.04s/it, loss=5.8511]
Training:  83%|████████▎ | 12690/15223 [3:30:37<44:48,  1.06s/it, loss=5.8511]
Training:  83%|████████▎ | 12690/15223 [3:30:38<44:48,  1.06s/it, loss=6.1287]
Training:  83%|████████▎ | 12691/15223 [3:30:38<39:40,  1.06it/s, loss=6.1287]
Training:  83%|████████▎ | 12691/15223 [3:30:39<39:40,  1.06it/s, loss=5.9094]
Training:  83%|████████▎ | 12692/15223 [3:30:39<36:49,  1.15it/s, loss=5.9094]
Training:  83%|████████▎ | 12692/15223 [3:30:39<36:49,  1.15it/s, loss=5.8184]
Training:  83%|████████▎ | 12693/15223 [3:30:39<34:00,  1.24it/s, loss=5.8184]
Training:  83%|████████▎ | 12693/15223 [3:30:40<34:00,  1.24it/s, loss=6.0216]
Training:  83%|████████▎ | 12694/15223 [3:30:40<36:38,  1.15it/s, loss=6.0216]
Training:  83%|████████▎ | 12694/15223 [3:30:41<36:38,  1.15it/s, loss=6.0885]
Training:  83%|████████▎ | 12695/15223 [3:30:41<37:43,  1.12it/s, loss=6.0885]
Training:  83%|████████▎ | 12695/15223 [3:30:42<37:43,  1.12it/s, loss=5.8588]
Training:  83%|████████▎ | 12696/15223 [3:30:42<40:03,  1.05it/s, loss=5.8588]
Training:  83%|████████▎ | 12696/15223 [3:30:43<40:03,  1.05it/s, loss=5.7048]
Training:  83%|████████▎ | 12697/15223 [3:30:43<37:28,  1.12it/s, loss=5.7048]
Training:  83%|████████▎ | 12697/15223 [3:30:44<37:28,  1.12it/s, loss=5.7801]
Training:  83%|████████▎ | 12698/15223 [3:30:44<35:36,  1.18it/s, loss=5.7801]
Training:  83%|████████▎ | 12698/15223 [3:30:45<35:36,  1.18it/s, loss=5.6249]
Training:  83%|████████▎ | 12699/15223 [3:30:45<37:39,  1.12it/s, loss=5.6249]
Training:  83%|████████▎ | 12699/15223 [3:30:46<37:39,  1.12it/s, loss=6.0388]
Training:  83%|████████▎ | 12700/15223 [3:30:46<38:19,  1.10it/s, loss=6.0388]
Training:  83%|████████▎ | 12700/15223 [3:30:47<38:19,  1.10it/s, loss=5.9746]
Training:  83%|████████▎ | 12701/15223 [3:30:47<38:28,  1.09it/s, loss=5.9746]
Training:  83%|████████▎ | 12701/15223 [3:30:48<38:28,  1.09it/s, loss=6.0244]
Training:  83%|████████▎ | 12702/15223 [3:30:48<41:48,  1.00it/s, loss=6.0244]
Training:  83%|████████▎ | 12702/15223 [3:30:49<41:48,  1.00it/s, loss=6.0112]
Training:  83%|████████▎ | 12703/15223 [3:30:49<39:04,  1.07it/s, loss=6.0112]
Training:  83%|████████▎ | 12703/15223 [3:30:49<39:04,  1.07it/s, loss=5.9839]
Training:  83%|████████▎ | 12704/15223 [3:30:49<37:45,  1.11it/s, loss=5.9839]
Training:  83%|████████▎ | 12704/15223 [3:30:50<37:45,  1.11it/s, loss=5.7488]
Training:  83%|████████▎ | 12705/15223 [3:30:50<35:58,  1.17it/s, loss=5.7488]
Training:  83%|████████▎ | 12705/15223 [3:30:51<35:58,  1.17it/s, loss=5.7853]
Training:  83%|████████▎ | 12706/15223 [3:30:51<33:52,  1.24it/s, loss=5.7853]
Training:  83%|████████▎ | 12706/15223 [3:30:52<33:52,  1.24it/s, loss=6.0552]
Training:  83%|████████▎ | 12707/15223 [3:30:52<35:58,  1.17it/s, loss=6.0552]
Training:  83%|████████▎ | 12707/15223 [3:30:53<35:58,  1.17it/s, loss=5.9189]
Training:  83%|████████▎ | 12708/15223 [3:30:53<39:38,  1.06it/s, loss=5.9189]
Training:  83%|████████▎ | 12708/15223 [3:30:54<39:38,  1.06it/s, loss=6.3791]
Training:  83%|████████▎ | 12709/15223 [3:30:54<40:23,  1.04it/s, loss=6.3791]
Training:  83%|████████▎ | 12709/15223 [3:30:55<40:23,  1.04it/s, loss=5.7158]
Training:  83%|████████▎ | 12710/15223 [3:30:55<38:45,  1.08it/s, loss=5.7158]
Training:  83%|████████▎ | 12710/15223 [3:30:57<38:45,  1.08it/s, loss=5.6115]
Training:  83%|████████▎ | 12711/15223 [3:30:57<49:10,  1.17s/it, loss=5.6115]
Training:  83%|████████▎ | 12711/15223 [3:30:58<49:10,  1.17s/it, loss=5.7609]
Training:  84%|████████▎ | 12712/15223 [3:30:58<46:55,  1.12s/it, loss=5.7609]
Training:  84%|████████▎ | 12712/15223 [3:30:58<46:55,  1.12s/it, loss=5.9161]
Training:  84%|████████▎ | 12713/15223 [3:30:58<42:02,  1.00s/it, loss=5.9161]
Training:  84%|████████▎ | 12713/15223 [3:30:59<42:02,  1.00s/it, loss=5.9537]
Training:  84%|████████▎ | 12714/15223 [3:30:59<41:38,  1.00it/s, loss=5.9537]
Training:  84%|████████▎ | 12714/15223 [3:31:00<41:38,  1.00it/s, loss=5.8133]
Training:  84%|████████▎ | 12715/15223 [3:31:00<41:12,  1.01it/s, loss=5.8133]
Training:  84%|████████▎ | 12715/15223 [3:31:01<41:12,  1.01it/s, loss=5.7780]
Training:  84%|████████▎ | 12716/15223 [3:31:01<42:44,  1.02s/it, loss=5.7780]
Training:  84%|████████▎ | 12716/15223 [3:31:02<42:44,  1.02s/it, loss=5.3744]
Training:  84%|████████▎ | 12717/15223 [3:31:02<43:30,  1.04s/it, loss=5.3744]
Training:  84%|████████▎ | 12717/15223 [3:31:03<43:30,  1.04s/it, loss=5.9597]
Training:  84%|████████▎ | 12718/15223 [3:31:03<39:53,  1.05it/s, loss=5.9597]
Training:  84%|████████▎ | 12718/15223 [3:31:04<39:53,  1.05it/s, loss=5.6533]
Training:  84%|████████▎ | 12719/15223 [3:31:04<35:54,  1.16it/s, loss=5.6533]
Training:  84%|████████▎ | 12719/15223 [3:31:05<35:54,  1.16it/s, loss=5.8943]
Training:  84%|████████▎ | 12720/15223 [3:31:05<36:21,  1.15it/s, loss=5.8943]
Training:  84%|████████▎ | 12720/15223 [3:31:06<36:21,  1.15it/s, loss=5.9983]
Training:  84%|████████▎ | 12721/15223 [3:31:06<37:34,  1.11it/s, loss=5.9983]
Training:  84%|████████▎ | 12721/15223 [3:31:06<37:34,  1.11it/s, loss=5.6478]
Training:  84%|████████▎ | 12722/15223 [3:31:06<35:09,  1.19it/s, loss=5.6478]
Training:  84%|████████▎ | 12722/15223 [3:31:08<35:09,  1.19it/s, loss=5.9455]
Training:  84%|████████▎ | 12723/15223 [3:31:08<37:48,  1.10it/s, loss=5.9455]
Training:  84%|████████▎ | 12723/15223 [3:31:08<37:48,  1.10it/s, loss=5.5638]
Training:  84%|████████▎ | 12724/15223 [3:31:08<36:59,  1.13it/s, loss=5.5638]
Training:  84%|████████▎ | 12724/15223 [3:31:10<36:59,  1.13it/s, loss=6.0799]
Training:  84%|████████▎ | 12725/15223 [3:31:10<40:41,  1.02it/s, loss=6.0799]
Training:  84%|████████▎ | 12725/15223 [3:31:10<40:41,  1.02it/s, loss=5.9459]
Training:  84%|████████▎ | 12726/15223 [3:31:10<38:31,  1.08it/s, loss=5.9459]
Training:  84%|████████▎ | 12726/15223 [3:31:11<38:31,  1.08it/s, loss=5.7083]
Training:  84%|████████▎ | 12727/15223 [3:31:11<35:27,  1.17it/s, loss=5.7083]
Training:  84%|████████▎ | 12727/15223 [3:31:12<35:27,  1.17it/s, loss=6.1694]
Training:  84%|████████▎ | 12728/15223 [3:31:12<36:44,  1.13it/s, loss=6.1694]
Training:  84%|████████▎ | 12728/15223 [3:31:13<36:44,  1.13it/s, loss=6.1027]
Training:  84%|████████▎ | 12729/15223 [3:31:13<38:26,  1.08it/s, loss=6.1027]
Training:  84%|████████▎ | 12729/15223 [3:31:20<38:26,  1.08it/s, loss=5.9331]
Training:  84%|████████▎ | 12730/15223 [3:31:20<1:59:32,  2.88s/it, loss=5.9331]
Training:  84%|████████▎ | 12730/15223 [3:31:22<1:59:32,  2.88s/it, loss=6.0990]
Training:  84%|████████▎ | 12731/15223 [3:31:22<1:37:33,  2.35s/it, loss=6.0990]
Training:  84%|████████▎ | 12731/15223 [3:31:23<1:37:33,  2.35s/it, loss=5.7100]
Training:  84%|████████▎ | 12732/15223 [3:31:23<1:22:37,  1.99s/it, loss=5.7100]
Training:  84%|████████▎ | 12732/15223 [3:31:24<1:22:37,  1.99s/it, loss=5.8980]
Training:  84%|████████▎ | 12733/15223 [3:31:24<1:15:41,  1.82s/it, loss=5.8980]
Training:  84%|████████▎ | 12733/15223 [3:31:25<1:15:41,  1.82s/it, loss=5.7794]
Training:  84%|████████▎ | 12734/15223 [3:31:25<1:02:00,  1.49s/it, loss=5.7794]
Training:  84%|████████▎ | 12734/15223 [3:31:26<1:02:00,  1.49s/it, loss=6.3872]
Training:  84%|████████▎ | 12735/15223 [3:31:26<53:21,  1.29s/it, loss=6.3872]  
Training:  84%|████████▎ | 12735/15223 [3:31:26<53:21,  1.29s/it, loss=5.9809]
Training:  84%|████████▎ | 12736/15223 [3:31:26<46:53,  1.13s/it, loss=5.9809]
Training:  84%|████████▎ | 12736/15223 [3:31:27<46:53,  1.13s/it, loss=6.1764]
Training:  84%|████████▎ | 12737/15223 [3:31:27<45:37,  1.10s/it, loss=6.1764]
Training:  84%|████████▎ | 12737/15223 [3:31:29<45:37,  1.10s/it, loss=6.0907]
Training:  84%|████████▎ | 12738/15223 [3:31:29<45:19,  1.09s/it, loss=6.0907]
Training:  84%|████████▎ | 12738/15223 [3:31:29<45:19,  1.09s/it, loss=5.9330]
Training:  84%|████████▎ | 12739/15223 [3:31:29<41:52,  1.01s/it, loss=5.9330]
Training:  84%|████████▎ | 12739/15223 [3:31:31<41:52,  1.01s/it, loss=5.3224]
Training:  84%|████████▎ | 12740/15223 [3:31:31<48:12,  1.16s/it, loss=5.3224]
Training:  84%|████████▎ | 12740/15223 [3:31:32<48:12,  1.16s/it, loss=5.5680]
Training:  84%|████████▎ | 12741/15223 [3:31:32<45:30,  1.10s/it, loss=5.5680]
Training:  84%|████████▎ | 12741/15223 [3:31:33<45:30,  1.10s/it, loss=5.8282]
Training:  84%|████████▎ | 12742/15223 [3:31:33<41:49,  1.01s/it, loss=5.8282]
Training:  84%|████████▎ | 12742/15223 [3:31:33<41:49,  1.01s/it, loss=5.8778]
Training:  84%|████████▎ | 12743/15223 [3:31:33<36:51,  1.12it/s, loss=5.8778]
Training:  84%|████████▎ | 12743/15223 [3:31:34<36:51,  1.12it/s, loss=6.0373]
Training:  84%|████████▎ | 12744/15223 [3:31:34<38:07,  1.08it/s, loss=6.0373]
Training:  84%|████████▎ | 12744/15223 [3:31:36<38:07,  1.08it/s, loss=5.9961]
Training:  84%|████████▎ | 12745/15223 [3:31:36<45:51,  1.11s/it, loss=5.9961]
Training:  84%|████████▎ | 12745/15223 [3:31:36<45:51,  1.11s/it, loss=5.9081]
Training:  84%|████████▎ | 12746/15223 [3:31:36<40:37,  1.02it/s, loss=5.9081]
Training:  84%|████████▎ | 12746/15223 [3:31:37<40:37,  1.02it/s, loss=6.1663]
Training:  84%|████████▎ | 12747/15223 [3:31:37<39:12,  1.05it/s, loss=6.1663]
Training:  84%|████████▎ | 12747/15223 [3:31:39<39:12,  1.05it/s, loss=5.6773]
Training:  84%|████████▎ | 12748/15223 [3:31:39<42:43,  1.04s/it, loss=5.6773]
Training:  84%|████████▎ | 12748/15223 [3:31:40<42:43,  1.04s/it, loss=5.7066]
Training:  84%|████████▎ | 12749/15223 [3:31:40<41:36,  1.01s/it, loss=5.7066]
Training:  84%|████████▎ | 12749/15223 [3:31:40<41:36,  1.01s/it, loss=5.7043]
Training:  84%|████████▍ | 12750/15223 [3:31:40<40:50,  1.01it/s, loss=5.7043]
Training:  84%|████████▍ | 12750/15223 [3:31:41<40:50,  1.01it/s, loss=6.1044]
Training:  84%|████████▍ | 12751/15223 [3:31:41<38:06,  1.08it/s, loss=6.1044]
Training:  84%|████████▍ | 12751/15223 [3:31:42<38:06,  1.08it/s, loss=5.6014]
Training:  84%|████████▍ | 12752/15223 [3:31:42<35:57,  1.15it/s, loss=5.6014]
Training:  84%|████████▍ | 12752/15223 [3:31:43<35:57,  1.15it/s, loss=5.9874]
Training:  84%|████████▍ | 12753/15223 [3:31:43<36:58,  1.11it/s, loss=5.9874]
Training:  84%|████████▍ | 12753/15223 [3:31:44<36:58,  1.11it/s, loss=5.7517]
Training:  84%|████████▍ | 12754/15223 [3:31:44<38:41,  1.06it/s, loss=5.7517]
Training:  84%|████████▍ | 12754/15223 [3:31:45<38:41,  1.06it/s, loss=5.2965]
Training:  84%|████████▍ | 12755/15223 [3:31:45<38:24,  1.07it/s, loss=5.2965]
Training:  84%|████████▍ | 12755/15223 [3:31:46<38:24,  1.07it/s, loss=6.1078]
Training:  84%|████████▍ | 12756/15223 [3:31:46<38:45,  1.06it/s, loss=6.1078]
Training:  84%|████████▍ | 12756/15223 [3:31:47<38:45,  1.06it/s, loss=5.8834]
Training:  84%|████████▍ | 12757/15223 [3:31:47<44:03,  1.07s/it, loss=5.8834]
Training:  84%|████████▍ | 12757/15223 [3:31:48<44:03,  1.07s/it, loss=6.0715]
Training:  84%|████████▍ | 12758/15223 [3:31:48<40:43,  1.01it/s, loss=6.0715]
Training:  84%|████████▍ | 12758/15223 [3:31:49<40:43,  1.01it/s, loss=5.9800]
Training:  84%|████████▍ | 12759/15223 [3:31:49<39:19,  1.04it/s, loss=5.9800]
Training:  84%|████████▍ | 12759/15223 [3:31:50<39:19,  1.04it/s, loss=5.8131]
Training:  84%|████████▍ | 12760/15223 [3:31:50<38:20,  1.07it/s, loss=5.8131]
Training:  84%|████████▍ | 12760/15223 [3:31:51<38:20,  1.07it/s, loss=5.9765]
Training:  84%|████████▍ | 12761/15223 [3:31:51<44:24,  1.08s/it, loss=5.9765]
Training:  84%|████████▍ | 12761/15223 [3:31:53<44:24,  1.08s/it, loss=6.1549]
Training:  84%|████████▍ | 12762/15223 [3:31:53<47:41,  1.16s/it, loss=6.1549]
Training:  84%|████████▍ | 12762/15223 [3:31:53<47:41,  1.16s/it, loss=5.7563]
Training:  84%|████████▍ | 12763/15223 [3:31:53<43:09,  1.05s/it, loss=5.7563]
Training:  84%|████████▍ | 12763/15223 [3:31:54<43:09,  1.05s/it, loss=6.1452]
Training:  84%|████████▍ | 12764/15223 [3:31:54<37:29,  1.09it/s, loss=6.1452]
Training:  84%|████████▍ | 12764/15223 [3:31:55<37:29,  1.09it/s, loss=6.1417]
Training:  84%|████████▍ | 12765/15223 [3:31:55<34:59,  1.17it/s, loss=6.1417]
Training:  84%|████████▍ | 12765/15223 [3:31:56<34:59,  1.17it/s, loss=6.0178]
Training:  84%|████████▍ | 12766/15223 [3:31:56<36:48,  1.11it/s, loss=6.0178]
Training:  84%|████████▍ | 12766/15223 [3:31:57<36:48,  1.11it/s, loss=5.8447]
Training:  84%|████████▍ | 12767/15223 [3:31:57<38:07,  1.07it/s, loss=5.8447]
Training:  84%|████████▍ | 12767/15223 [3:31:58<38:07,  1.07it/s, loss=5.7826]
Training:  84%|████████▍ | 12768/15223 [3:31:58<36:44,  1.11it/s, loss=5.7826]
Training:  84%|████████▍ | 12768/15223 [3:32:00<36:44,  1.11it/s, loss=6.0211]
Training:  84%|████████▍ | 12769/15223 [3:32:00<56:40,  1.39s/it, loss=6.0211]
Training:  84%|████████▍ | 12769/15223 [3:32:01<56:40,  1.39s/it, loss=6.0263]
Training:  84%|████████▍ | 12770/15223 [3:32:01<49:37,  1.21s/it, loss=6.0263]
Training:  84%|████████▍ | 12770/15223 [3:32:02<49:37,  1.21s/it, loss=5.9055]
Training:  84%|████████▍ | 12771/15223 [3:32:02<43:23,  1.06s/it, loss=5.9055]
Training:  84%|████████▍ | 12771/15223 [3:32:02<43:23,  1.06s/it, loss=5.7683]
Training:  84%|████████▍ | 12772/15223 [3:32:02<40:42,  1.00it/s, loss=5.7683]
Training:  84%|████████▍ | 12772/15223 [3:32:03<40:42,  1.00it/s, loss=6.0644]
Training:  84%|████████▍ | 12773/15223 [3:32:03<39:50,  1.02it/s, loss=6.0644]
Training:  84%|████████▍ | 12773/15223 [3:32:04<39:50,  1.02it/s, loss=5.9078]
Training:  84%|████████▍ | 12774/15223 [3:32:04<40:27,  1.01it/s, loss=5.9078]
Training:  84%|████████▍ | 12774/15223 [3:32:05<40:27,  1.01it/s, loss=6.0370]
Training:  84%|████████▍ | 12775/15223 [3:32:05<41:11,  1.01s/it, loss=6.0370]
Training:  84%|████████▍ | 12775/15223 [3:32:07<41:11,  1.01s/it, loss=5.9813]
Training:  84%|████████▍ | 12776/15223 [3:32:07<44:42,  1.10s/it, loss=5.9813]
Training:  84%|████████▍ | 12776/15223 [3:32:08<44:42,  1.10s/it, loss=5.4233]
Training:  84%|████████▍ | 12777/15223 [3:32:08<43:06,  1.06s/it, loss=5.4233]
Training:  84%|████████▍ | 12777/15223 [3:32:09<43:06,  1.06s/it, loss=5.4588]
Training:  84%|████████▍ | 12778/15223 [3:32:09<40:10,  1.01it/s, loss=5.4588]
Training:  84%|████████▍ | 12778/15223 [3:32:10<40:10,  1.01it/s, loss=5.8046]
Training:  84%|████████▍ | 12779/15223 [3:32:10<41:48,  1.03s/it, loss=5.8046]
Training:  84%|████████▍ | 12779/15223 [3:32:11<41:48,  1.03s/it, loss=5.4691]
Training:  84%|████████▍ | 12780/15223 [3:32:11<44:10,  1.08s/it, loss=5.4691]
Training:  84%|████████▍ | 12780/15223 [3:32:12<44:10,  1.08s/it, loss=5.7919]
Training:  84%|████████▍ | 12781/15223 [3:32:12<40:35,  1.00it/s, loss=5.7919]
Training:  84%|████████▍ | 12781/15223 [3:32:13<40:35,  1.00it/s, loss=5.5291]
Training:  84%|████████▍ | 12782/15223 [3:32:13<46:28,  1.14s/it, loss=5.5291]
Training:  84%|████████▍ | 12782/15223 [3:32:14<46:28,  1.14s/it, loss=5.4543]
Training:  84%|████████▍ | 12783/15223 [3:32:14<42:35,  1.05s/it, loss=5.4543]
Training:  84%|████████▍ | 12783/15223 [3:32:15<42:35,  1.05s/it, loss=6.1298]
Training:  84%|████████▍ | 12784/15223 [3:32:15<41:21,  1.02s/it, loss=6.1298]
Training:  84%|████████▍ | 12784/15223 [3:32:16<41:21,  1.02s/it, loss=5.6563]
Training:  84%|████████▍ | 12785/15223 [3:32:16<42:39,  1.05s/it, loss=5.6563]
Training:  84%|████████▍ | 12785/15223 [3:32:17<42:39,  1.05s/it, loss=5.9257]
Training:  84%|████████▍ | 12786/15223 [3:32:17<38:51,  1.05it/s, loss=5.9257]
Training:  84%|████████▍ | 12786/15223 [3:32:18<38:51,  1.05it/s, loss=5.9320]
Training:  84%|████████▍ | 12787/15223 [3:32:18<39:13,  1.03it/s, loss=5.9320]
Training:  84%|████████▍ | 12787/15223 [3:32:19<39:13,  1.03it/s, loss=5.5103]
Training:  84%|████████▍ | 12788/15223 [3:32:19<37:17,  1.09it/s, loss=5.5103]
Training:  84%|████████▍ | 12788/15223 [3:32:19<37:17,  1.09it/s, loss=5.4123]
Training:  84%|████████▍ | 12789/15223 [3:32:19<36:08,  1.12it/s, loss=5.4123]
Training:  84%|████████▍ | 12789/15223 [3:32:21<36:08,  1.12it/s, loss=5.9163]
Training:  84%|████████▍ | 12790/15223 [3:32:21<40:09,  1.01it/s, loss=5.9163]
Training:  84%|████████▍ | 12790/15223 [3:32:21<40:09,  1.01it/s, loss=5.5145]
Training:  84%|████████▍ | 12791/15223 [3:32:21<37:44,  1.07it/s, loss=5.5145]
Training:  84%|████████▍ | 12791/15223 [3:32:22<37:44,  1.07it/s, loss=5.9043]
Training:  84%|████████▍ | 12792/15223 [3:32:22<36:27,  1.11it/s, loss=5.9043]
Training:  84%|████████▍ | 12792/15223 [3:32:23<36:27,  1.11it/s, loss=6.0050]
Training:  84%|████████▍ | 12793/15223 [3:32:23<37:11,  1.09it/s, loss=6.0050]
Training:  84%|████████▍ | 12793/15223 [3:32:24<37:11,  1.09it/s, loss=5.9746]
Training:  84%|████████▍ | 12794/15223 [3:32:24<36:27,  1.11it/s, loss=5.9746]
Training:  84%|████████▍ | 12794/15223 [3:32:25<36:27,  1.11it/s, loss=6.1839]
Training:  84%|████████▍ | 12795/15223 [3:32:25<38:34,  1.05it/s, loss=6.1839]
Training:  84%|████████▍ | 12795/15223 [3:32:26<38:34,  1.05it/s, loss=6.1927]
Training:  84%|████████▍ | 12796/15223 [3:32:26<41:01,  1.01s/it, loss=6.1927]
Training:  84%|████████▍ | 12796/15223 [3:32:27<41:01,  1.01s/it, loss=5.5617]
Training:  84%|████████▍ | 12797/15223 [3:32:27<37:29,  1.08it/s, loss=5.5617]
Training:  84%|████████▍ | 12797/15223 [3:32:28<37:29,  1.08it/s, loss=6.0967]
Training:  84%|████████▍ | 12798/15223 [3:32:28<35:18,  1.14it/s, loss=6.0967]
Training:  84%|████████▍ | 12798/15223 [3:32:29<35:18,  1.14it/s, loss=5.8185]
Training:  84%|████████▍ | 12799/15223 [3:32:29<37:03,  1.09it/s, loss=5.8185]
Training:  84%|████████▍ | 12799/15223 [3:32:30<37:03,  1.09it/s, loss=6.3738]
Training:  84%|████████▍ | 12800/15223 [3:32:30<37:20,  1.08it/s, loss=6.3738]
Training:  84%|████████▍ | 12800/15223 [3:32:31<37:20,  1.08it/s, loss=5.8290]
Training:  84%|████████▍ | 12801/15223 [3:32:31<39:19,  1.03it/s, loss=5.8290]
Training:  84%|████████▍ | 12801/15223 [3:32:32<39:19,  1.03it/s, loss=5.5306]
Training:  84%|████████▍ | 12802/15223 [3:32:32<37:59,  1.06it/s, loss=5.5306]
Training:  84%|████████▍ | 12802/15223 [3:32:32<37:59,  1.06it/s, loss=5.7287]
Training:  84%|████████▍ | 12803/15223 [3:32:32<36:28,  1.11it/s, loss=5.7287]
Training:  84%|████████▍ | 12803/15223 [3:32:33<36:28,  1.11it/s, loss=5.9497]
Training:  84%|████████▍ | 12804/15223 [3:32:33<34:22,  1.17it/s, loss=5.9497]
Training:  84%|████████▍ | 12804/15223 [3:32:35<34:22,  1.17it/s, loss=6.0273]
Training:  84%|████████▍ | 12805/15223 [3:32:35<40:49,  1.01s/it, loss=6.0273]
Training:  84%|████████▍ | 12805/15223 [3:32:36<40:49,  1.01s/it, loss=5.8633]
Training:  84%|████████▍ | 12806/15223 [3:32:36<40:30,  1.01s/it, loss=5.8633]
Training:  84%|████████▍ | 12806/15223 [3:32:37<40:30,  1.01s/it, loss=5.9649]
Training:  84%|████████▍ | 12807/15223 [3:32:37<41:01,  1.02s/it, loss=5.9649]
Training:  84%|████████▍ | 12807/15223 [3:32:38<41:01,  1.02s/it, loss=5.8537]
Training:  84%|████████▍ | 12808/15223 [3:32:38<39:31,  1.02it/s, loss=5.8537]
Training:  84%|████████▍ | 12808/15223 [3:32:39<39:31,  1.02it/s, loss=6.0654]
Training:  84%|████████▍ | 12809/15223 [3:32:39<40:00,  1.01it/s, loss=6.0654]
Training:  84%|████████▍ | 12809/15223 [3:32:39<40:00,  1.01it/s, loss=5.7111]
Training:  84%|████████▍ | 12810/15223 [3:32:39<39:09,  1.03it/s, loss=5.7111]
Training:  84%|████████▍ | 12810/15223 [3:32:41<39:09,  1.03it/s, loss=5.9136]
Training:  84%|████████▍ | 12811/15223 [3:32:41<42:44,  1.06s/it, loss=5.9136]
Training:  84%|████████▍ | 12811/15223 [3:32:42<42:44,  1.06s/it, loss=5.7537]
Training:  84%|████████▍ | 12812/15223 [3:32:42<40:36,  1.01s/it, loss=5.7537]
Training:  84%|████████▍ | 12812/15223 [3:32:43<40:36,  1.01s/it, loss=5.8073]
Training:  84%|████████▍ | 12813/15223 [3:32:43<39:16,  1.02it/s, loss=5.8073]
Training:  84%|████████▍ | 12813/15223 [3:32:43<39:16,  1.02it/s, loss=5.8440]
Training:  84%|████████▍ | 12814/15223 [3:32:43<37:06,  1.08it/s, loss=5.8440]
Training:  84%|████████▍ | 12814/15223 [3:32:44<37:06,  1.08it/s, loss=6.1519]
Training:  84%|████████▍ | 12815/15223 [3:32:44<35:34,  1.13it/s, loss=6.1519]
Training:  84%|████████▍ | 12815/15223 [3:32:45<35:34,  1.13it/s, loss=5.9558]
Training:  84%|████████▍ | 12816/15223 [3:32:45<35:38,  1.13it/s, loss=5.9558]
Training:  84%|████████▍ | 12816/15223 [3:32:46<35:38,  1.13it/s, loss=5.7713]
Training:  84%|████████▍ | 12817/15223 [3:32:46<32:08,  1.25it/s, loss=5.7713]
Training:  84%|████████▍ | 12817/15223 [3:32:46<32:08,  1.25it/s, loss=6.1003]
Training:  84%|████████▍ | 12818/15223 [3:32:46<32:14,  1.24it/s, loss=6.1003]
Training:  84%|████████▍ | 12818/15223 [3:32:48<32:14,  1.24it/s, loss=5.9773]
Training:  84%|████████▍ | 12819/15223 [3:32:48<35:41,  1.12it/s, loss=5.9773]
Training:  84%|████████▍ | 12819/15223 [3:32:48<35:41,  1.12it/s, loss=6.1789]
Training:  84%|████████▍ | 12820/15223 [3:32:48<35:00,  1.14it/s, loss=6.1789]
Training:  84%|████████▍ | 12820/15223 [3:32:49<35:00,  1.14it/s, loss=5.6092]
Training:  84%|████████▍ | 12821/15223 [3:32:49<35:20,  1.13it/s, loss=5.6092]
Training:  84%|████████▍ | 12821/15223 [3:32:50<35:20,  1.13it/s, loss=5.2438]
Training:  84%|████████▍ | 12822/15223 [3:32:50<34:46,  1.15it/s, loss=5.2438]
Training:  84%|████████▍ | 12822/15223 [3:32:51<34:46,  1.15it/s, loss=6.1832]
Training:  84%|████████▍ | 12823/15223 [3:32:51<34:09,  1.17it/s, loss=6.1832]
Training:  84%|████████▍ | 12823/15223 [3:32:52<34:09,  1.17it/s, loss=5.8140]
Training:  84%|████████▍ | 12824/15223 [3:32:52<36:19,  1.10it/s, loss=5.8140]
Training:  84%|████████▍ | 12824/15223 [3:32:53<36:19,  1.10it/s, loss=6.2340]
Training:  84%|████████▍ | 12825/15223 [3:32:53<41:37,  1.04s/it, loss=6.2340]
Training:  84%|████████▍ | 12825/15223 [3:32:54<41:37,  1.04s/it, loss=5.8168]
Training:  84%|████████▍ | 12826/15223 [3:32:54<39:53,  1.00it/s, loss=5.8168]
Training:  84%|████████▍ | 12826/15223 [3:32:56<39:53,  1.00it/s, loss=5.5388]
Training:  84%|████████▍ | 12827/15223 [3:32:56<44:35,  1.12s/it, loss=5.5388]
Training:  84%|████████▍ | 12827/15223 [3:32:56<44:35,  1.12s/it, loss=5.6190]
Training:  84%|████████▍ | 12828/15223 [3:32:56<39:51,  1.00it/s, loss=5.6190]
Training:  84%|████████▍ | 12828/15223 [3:32:57<39:51,  1.00it/s, loss=6.2487]
Training:  84%|████████▍ | 12829/15223 [3:32:57<37:12,  1.07it/s, loss=6.2487]
Training:  84%|████████▍ | 12829/15223 [3:32:58<37:12,  1.07it/s, loss=5.4243]
Training:  84%|████████▍ | 12830/15223 [3:32:58<38:14,  1.04it/s, loss=5.4243]
Training:  84%|████████▍ | 12830/15223 [3:32:59<38:14,  1.04it/s, loss=5.7325]
Training:  84%|████████▍ | 12831/15223 [3:32:59<36:40,  1.09it/s, loss=5.7325]
Training:  84%|████████▍ | 12831/15223 [3:33:00<36:40,  1.09it/s, loss=5.7105]
Training:  84%|████████▍ | 12832/15223 [3:33:00<37:29,  1.06it/s, loss=5.7105]
Training:  84%|████████▍ | 12832/15223 [3:33:01<37:29,  1.06it/s, loss=6.0855]
Training:  84%|████████▍ | 12833/15223 [3:33:01<36:53,  1.08it/s, loss=6.0855]
Training:  84%|████████▍ | 12833/15223 [3:33:02<36:53,  1.08it/s, loss=5.5841]
Training:  84%|████████▍ | 12834/15223 [3:33:02<35:21,  1.13it/s, loss=5.5841]
Training:  84%|████████▍ | 12834/15223 [3:33:03<35:21,  1.13it/s, loss=6.0668]
Training:  84%|████████▍ | 12835/15223 [3:33:03<35:28,  1.12it/s, loss=6.0668]
Training:  84%|████████▍ | 12835/15223 [3:33:04<35:28,  1.12it/s, loss=5.6684]
Training:  84%|████████▍ | 12836/15223 [3:33:04<36:34,  1.09it/s, loss=5.6684]
Training:  84%|████████▍ | 12836/15223 [3:33:05<36:34,  1.09it/s, loss=5.4526]
Training:  84%|████████▍ | 12837/15223 [3:33:05<43:10,  1.09s/it, loss=5.4526]
Training:  84%|████████▍ | 12837/15223 [3:33:06<43:10,  1.09s/it, loss=6.1207]
Training:  84%|████████▍ | 12838/15223 [3:33:06<42:19,  1.06s/it, loss=6.1207]
Training:  84%|████████▍ | 12838/15223 [3:33:07<42:19,  1.06s/it, loss=5.8425]
Training:  84%|████████▍ | 12839/15223 [3:33:07<42:38,  1.07s/it, loss=5.8425]
Training:  84%|████████▍ | 12839/15223 [3:33:08<42:38,  1.07s/it, loss=5.6461]
Training:  84%|████████▍ | 12840/15223 [3:33:08<38:12,  1.04it/s, loss=5.6461]
Training:  84%|████████▍ | 12840/15223 [3:33:09<38:12,  1.04it/s, loss=5.6921]
Training:  84%|████████▍ | 12841/15223 [3:33:09<35:10,  1.13it/s, loss=5.6921]
Training:  84%|████████▍ | 12841/15223 [3:33:09<35:10,  1.13it/s, loss=5.2667]
Training:  84%|████████▍ | 12842/15223 [3:33:09<34:04,  1.16it/s, loss=5.2667]
Training:  84%|████████▍ | 12842/15223 [3:33:10<34:04,  1.16it/s, loss=6.1898]
Training:  84%|████████▍ | 12843/15223 [3:33:10<32:54,  1.21it/s, loss=6.1898]
Training:  84%|████████▍ | 12843/15223 [3:33:11<32:54,  1.21it/s, loss=5.9412]
Training:  84%|████████▍ | 12844/15223 [3:33:11<31:57,  1.24it/s, loss=5.9412]
Training:  84%|████████▍ | 12844/15223 [3:33:12<31:57,  1.24it/s, loss=5.3339]
Training:  84%|████████▍ | 12845/15223 [3:33:12<34:59,  1.13it/s, loss=5.3339]
Training:  84%|████████▍ | 12845/15223 [3:33:13<34:59,  1.13it/s, loss=6.1056]
Training:  84%|████████▍ | 12846/15223 [3:33:13<35:36,  1.11it/s, loss=6.1056]
Training:  84%|████████▍ | 12846/15223 [3:33:14<35:36,  1.11it/s, loss=5.9879]
Training:  84%|████████▍ | 12847/15223 [3:33:14<41:18,  1.04s/it, loss=5.9879]
Training:  84%|████████▍ | 12847/15223 [3:33:15<41:18,  1.04s/it, loss=5.7967]
Training:  84%|████████▍ | 12848/15223 [3:33:15<41:37,  1.05s/it, loss=5.7967]
Training:  84%|████████▍ | 12848/15223 [3:33:16<41:37,  1.05s/it, loss=5.9267]
Training:  84%|████████▍ | 12849/15223 [3:33:16<36:20,  1.09it/s, loss=5.9267]
Training:  84%|████████▍ | 12849/15223 [3:33:17<36:20,  1.09it/s, loss=5.8395]
Training:  84%|████████▍ | 12850/15223 [3:33:17<35:49,  1.10it/s, loss=5.8395]
Training:  84%|████████▍ | 12850/15223 [3:33:18<35:49,  1.10it/s, loss=5.9933]
Training:  84%|████████▍ | 12851/15223 [3:33:18<33:47,  1.17it/s, loss=5.9933]
Training:  84%|████████▍ | 12851/15223 [3:33:18<33:47,  1.17it/s, loss=5.9292]
Training:  84%|████████▍ | 12852/15223 [3:33:18<32:06,  1.23it/s, loss=5.9292]
Training:  84%|████████▍ | 12852/15223 [3:33:19<32:06,  1.23it/s, loss=5.8864]
Training:  84%|████████▍ | 12853/15223 [3:33:19<33:52,  1.17it/s, loss=5.8864]
Training:  84%|████████▍ | 12853/15223 [3:33:20<33:52,  1.17it/s, loss=5.9173]
Training:  84%|████████▍ | 12854/15223 [3:33:20<33:33,  1.18it/s, loss=5.9173]
Training:  84%|████████▍ | 12854/15223 [3:33:22<33:33,  1.18it/s, loss=5.8298]
Training:  84%|████████▍ | 12855/15223 [3:33:22<42:40,  1.08s/it, loss=5.8298]
Training:  84%|████████▍ | 12855/15223 [3:33:23<42:40,  1.08s/it, loss=5.8985]
Training:  84%|████████▍ | 12856/15223 [3:33:23<40:25,  1.02s/it, loss=5.8985]
Training:  84%|████████▍ | 12856/15223 [3:33:23<40:25,  1.02s/it, loss=5.9733]
Training:  84%|████████▍ | 12857/15223 [3:33:23<37:45,  1.04it/s, loss=5.9733]
Training:  84%|████████▍ | 12857/15223 [3:33:24<37:45,  1.04it/s, loss=5.7831]
Training:  84%|████████▍ | 12858/15223 [3:33:24<37:22,  1.05it/s, loss=5.7831]
Training:  84%|████████▍ | 12858/15223 [3:33:25<37:22,  1.05it/s, loss=5.8032]
Training:  84%|████████▍ | 12859/15223 [3:33:25<37:16,  1.06it/s, loss=5.8032]
Training:  84%|████████▍ | 12859/15223 [3:33:26<37:16,  1.06it/s, loss=5.9983]
Training:  84%|████████▍ | 12860/15223 [3:33:26<35:26,  1.11it/s, loss=5.9983]
Training:  84%|████████▍ | 12860/15223 [3:33:27<35:26,  1.11it/s, loss=6.0273]
Training:  84%|████████▍ | 12861/15223 [3:33:27<32:35,  1.21it/s, loss=6.0273]
Training:  84%|████████▍ | 12861/15223 [3:33:27<32:35,  1.21it/s, loss=6.0925]
Training:  84%|████████▍ | 12862/15223 [3:33:27<32:04,  1.23it/s, loss=6.0925]
Training:  84%|████████▍ | 12862/15223 [3:33:28<32:04,  1.23it/s, loss=5.3207]
Training:  84%|████████▍ | 12863/15223 [3:33:28<31:09,  1.26it/s, loss=5.3207]
Training:  84%|████████▍ | 12863/15223 [3:33:29<31:09,  1.26it/s, loss=6.1245]
Training:  85%|████████▍ | 12864/15223 [3:33:29<31:17,  1.26it/s, loss=6.1245]
Training:  85%|████████▍ | 12864/15223 [3:33:30<31:17,  1.26it/s, loss=5.7240]
Training:  85%|████████▍ | 12865/15223 [3:33:30<34:27,  1.14it/s, loss=5.7240]
Training:  85%|████████▍ | 12865/15223 [3:33:31<34:27,  1.14it/s, loss=5.7151]
Training:  85%|████████▍ | 12866/15223 [3:33:31<35:29,  1.11it/s, loss=5.7151]
Training:  85%|████████▍ | 12866/15223 [3:33:32<35:29,  1.11it/s, loss=5.9144]
Training:  85%|████████▍ | 12867/15223 [3:33:32<35:26,  1.11it/s, loss=5.9144]
Training:  85%|████████▍ | 12867/15223 [3:33:33<35:26,  1.11it/s, loss=5.9120]
Training:  85%|████████▍ | 12868/15223 [3:33:33<35:03,  1.12it/s, loss=5.9120]
Training:  85%|████████▍ | 12868/15223 [3:33:34<35:03,  1.12it/s, loss=5.8545]
Training:  85%|████████▍ | 12869/15223 [3:33:34<38:14,  1.03it/s, loss=5.8545]
Training:  85%|████████▍ | 12869/15223 [3:33:35<38:14,  1.03it/s, loss=5.7532]
Training:  85%|████████▍ | 12870/15223 [3:33:35<37:43,  1.04it/s, loss=5.7532]
Training:  85%|████████▍ | 12870/15223 [3:33:36<37:43,  1.04it/s, loss=5.5503]
Training:  85%|████████▍ | 12871/15223 [3:33:36<42:17,  1.08s/it, loss=5.5503]
Training:  85%|████████▍ | 12871/15223 [3:33:37<42:17,  1.08s/it, loss=5.8441]
Training:  85%|████████▍ | 12872/15223 [3:33:37<37:48,  1.04it/s, loss=5.8441]
Training:  85%|████████▍ | 12872/15223 [3:33:38<37:48,  1.04it/s, loss=5.9276]
Training:  85%|████████▍ | 12873/15223 [3:33:38<35:12,  1.11it/s, loss=5.9276]
Training:  85%|████████▍ | 12873/15223 [3:33:39<35:12,  1.11it/s, loss=5.8980]
Training:  85%|████████▍ | 12874/15223 [3:33:39<36:23,  1.08it/s, loss=5.8980]
Training:  85%|████████▍ | 12874/15223 [3:33:40<36:23,  1.08it/s, loss=5.9721]
Training:  85%|████████▍ | 12875/15223 [3:33:40<36:37,  1.07it/s, loss=5.9721]
Training:  85%|████████▍ | 12875/15223 [3:33:40<36:37,  1.07it/s, loss=6.0808]
Training:  85%|████████▍ | 12876/15223 [3:33:40<35:22,  1.11it/s, loss=6.0808]
Training:  85%|████████▍ | 12876/15223 [3:33:41<35:22,  1.11it/s, loss=5.9196]
Training:  85%|████████▍ | 12877/15223 [3:33:41<36:37,  1.07it/s, loss=5.9196]
Training:  85%|████████▍ | 12877/15223 [3:33:42<36:37,  1.07it/s, loss=5.6211]
Training:  85%|████████▍ | 12878/15223 [3:33:42<37:03,  1.05it/s, loss=5.6211]
Training:  85%|████████▍ | 12878/15223 [3:33:43<37:03,  1.05it/s, loss=5.9803]
Training:  85%|████████▍ | 12879/15223 [3:33:43<35:13,  1.11it/s, loss=5.9803]
Training:  85%|████████▍ | 12879/15223 [3:33:44<35:13,  1.11it/s, loss=5.8391]
Training:  85%|████████▍ | 12880/15223 [3:33:44<36:01,  1.08it/s, loss=5.8391]
Training:  85%|████████▍ | 12880/15223 [3:33:45<36:01,  1.08it/s, loss=5.1209]
Training:  85%|████████▍ | 12881/15223 [3:33:45<35:04,  1.11it/s, loss=5.1209]
Training:  85%|████████▍ | 12881/15223 [3:33:46<35:04,  1.11it/s, loss=6.0087]
Training:  85%|████████▍ | 12882/15223 [3:33:46<34:31,  1.13it/s, loss=6.0087]
Training:  85%|████████▍ | 12882/15223 [3:33:47<34:31,  1.13it/s, loss=5.4684]
Training:  85%|████████▍ | 12883/15223 [3:33:47<33:36,  1.16it/s, loss=5.4684]
Training:  85%|████████▍ | 12883/15223 [3:33:48<33:36,  1.16it/s, loss=5.8697]
Training:  85%|████████▍ | 12884/15223 [3:33:48<36:04,  1.08it/s, loss=5.8697]
Training:  85%|████████▍ | 12884/15223 [3:33:49<36:04,  1.08it/s, loss=5.6774]
Training:  85%|████████▍ | 12885/15223 [3:33:49<37:34,  1.04it/s, loss=5.6774]
Training:  85%|████████▍ | 12885/15223 [3:33:50<37:34,  1.04it/s, loss=5.8106]
Training:  85%|████████▍ | 12886/15223 [3:33:50<36:27,  1.07it/s, loss=5.8106]
Training:  85%|████████▍ | 12886/15223 [3:33:51<36:27,  1.07it/s, loss=6.1694]
Training:  85%|████████▍ | 12887/15223 [3:33:51<37:01,  1.05it/s, loss=6.1694]
Training:  85%|████████▍ | 12887/15223 [3:33:52<37:01,  1.05it/s, loss=6.0581]
Training:  85%|████████▍ | 12888/15223 [3:33:52<36:44,  1.06it/s, loss=6.0581]
Training:  85%|████████▍ | 12888/15223 [3:33:53<36:44,  1.06it/s, loss=5.6177]
Training:  85%|████████▍ | 12889/15223 [3:33:53<42:23,  1.09s/it, loss=5.6177]
Training:  85%|████████▍ | 12889/15223 [3:33:54<42:23,  1.09s/it, loss=5.6031]
Training:  85%|████████▍ | 12890/15223 [3:33:54<41:52,  1.08s/it, loss=5.6031]
Training:  85%|████████▍ | 12890/15223 [3:33:56<41:52,  1.08s/it, loss=6.2421]
Training:  85%|████████▍ | 12891/15223 [3:33:56<48:54,  1.26s/it, loss=6.2421]
Training:  85%|████████▍ | 12891/15223 [3:33:57<48:54,  1.26s/it, loss=5.7042]
Training:  85%|████████▍ | 12892/15223 [3:33:57<45:41,  1.18s/it, loss=5.7042]
Training:  85%|████████▍ | 12892/15223 [3:33:58<45:41,  1.18s/it, loss=5.6463]
Training:  85%|████████▍ | 12893/15223 [3:33:58<51:27,  1.32s/it, loss=5.6463]
Training:  85%|████████▍ | 12893/15223 [3:34:00<51:27,  1.32s/it, loss=5.5991]
Training:  85%|████████▍ | 12894/15223 [3:34:00<50:42,  1.31s/it, loss=5.5991]
Training:  85%|████████▍ | 12894/15223 [3:34:01<50:42,  1.31s/it, loss=6.0709]
Training:  85%|████████▍ | 12895/15223 [3:34:01<49:24,  1.27s/it, loss=6.0709]
Training:  85%|████████▍ | 12895/15223 [3:34:02<49:24,  1.27s/it, loss=5.7945]
Training:  85%|████████▍ | 12896/15223 [3:34:02<44:53,  1.16s/it, loss=5.7945]
Training:  85%|████████▍ | 12896/15223 [3:34:03<44:53,  1.16s/it, loss=5.3027]
Training:  85%|████████▍ | 12897/15223 [3:34:03<43:03,  1.11s/it, loss=5.3027]
Training:  85%|████████▍ | 12897/15223 [3:34:04<43:03,  1.11s/it, loss=5.6467]
Training:  85%|████████▍ | 12898/15223 [3:34:04<41:09,  1.06s/it, loss=5.6467]
Training:  85%|████████▍ | 12898/15223 [3:34:05<41:09,  1.06s/it, loss=5.8988]
Training:  85%|████████▍ | 12899/15223 [3:34:05<38:36,  1.00it/s, loss=5.8988]
Training:  85%|████████▍ | 12899/15223 [3:34:06<38:36,  1.00it/s, loss=5.5403]
Training:  85%|████████▍ | 12900/15223 [3:34:06<47:07,  1.22s/it, loss=5.5403]
Training:  85%|████████▍ | 12900/15223 [3:34:07<47:07,  1.22s/it, loss=5.5913]
Training:  85%|████████▍ | 12901/15223 [3:34:07<44:11,  1.14s/it, loss=5.5913]
Training:  85%|████████▍ | 12901/15223 [3:34:09<44:11,  1.14s/it, loss=5.9788]
Training:  85%|████████▍ | 12902/15223 [3:34:09<46:10,  1.19s/it, loss=5.9788]
Training:  85%|████████▍ | 12902/15223 [3:34:10<46:10,  1.19s/it, loss=6.0538]
Training:  85%|████████▍ | 12903/15223 [3:34:10<43:08,  1.12s/it, loss=6.0538]
Training:  85%|████████▍ | 12903/15223 [3:34:10<43:08,  1.12s/it, loss=5.7467]
Training:  85%|████████▍ | 12904/15223 [3:34:10<40:43,  1.05s/it, loss=5.7467]
Training:  85%|████████▍ | 12904/15223 [3:34:11<40:43,  1.05s/it, loss=5.9520]
Training:  85%|████████▍ | 12905/15223 [3:34:11<39:44,  1.03s/it, loss=5.9520]
Training:  85%|████████▍ | 12905/15223 [3:34:13<39:44,  1.03s/it, loss=5.9959]
Training:  85%|████████▍ | 12906/15223 [3:34:13<44:30,  1.15s/it, loss=5.9959]
Training:  85%|████████▍ | 12906/15223 [3:34:14<44:30,  1.15s/it, loss=5.9990]
Training:  85%|████████▍ | 12907/15223 [3:34:14<41:31,  1.08s/it, loss=5.9990]
Training:  85%|████████▍ | 12907/15223 [3:34:15<41:31,  1.08s/it, loss=5.7866]
Training:  85%|████████▍ | 12908/15223 [3:34:15<39:50,  1.03s/it, loss=5.7866]
Training:  85%|████████▍ | 12908/15223 [3:34:16<39:50,  1.03s/it, loss=5.3804]
Training:  85%|████████▍ | 12909/15223 [3:34:16<47:25,  1.23s/it, loss=5.3804]
Training:  85%|████████▍ | 12909/15223 [3:34:17<47:25,  1.23s/it, loss=5.8876]
Training:  85%|████████▍ | 12910/15223 [3:34:17<42:48,  1.11s/it, loss=5.8876]
Training:  85%|████████▍ | 12910/15223 [3:34:18<42:48,  1.11s/it, loss=5.4312]
Training:  85%|████████▍ | 12911/15223 [3:34:18<42:41,  1.11s/it, loss=5.4312]
Training:  85%|████████▍ | 12911/15223 [3:34:20<42:41,  1.11s/it, loss=5.6561]
Training:  85%|████████▍ | 12912/15223 [3:34:20<46:52,  1.22s/it, loss=5.6561]
Training:  85%|████████▍ | 12912/15223 [3:34:21<46:52,  1.22s/it, loss=5.9192]
Training:  85%|████████▍ | 12913/15223 [3:34:21<42:53,  1.11s/it, loss=5.9192]
Training:  85%|████████▍ | 12913/15223 [3:34:22<42:53,  1.11s/it, loss=5.5540]
Training:  85%|████████▍ | 12914/15223 [3:34:22<40:38,  1.06s/it, loss=5.5540]
Training:  85%|████████▍ | 12914/15223 [3:34:22<40:38,  1.06s/it, loss=5.9692]
Training:  85%|████████▍ | 12915/15223 [3:34:22<36:34,  1.05it/s, loss=5.9692]
Training:  85%|████████▍ | 12915/15223 [3:34:23<36:34,  1.05it/s, loss=5.9247]
Training:  85%|████████▍ | 12916/15223 [3:34:23<35:13,  1.09it/s, loss=5.9247]
Training:  85%|████████▍ | 12916/15223 [3:34:24<35:13,  1.09it/s, loss=6.0284]
Training:  85%|████████▍ | 12917/15223 [3:34:24<34:40,  1.11it/s, loss=6.0284]
Training:  85%|████████▍ | 12917/15223 [3:34:25<34:40,  1.11it/s, loss=5.5902]
Training:  85%|████████▍ | 12918/15223 [3:34:25<34:12,  1.12it/s, loss=5.5902]
Training:  85%|████████▍ | 12918/15223 [3:34:26<34:12,  1.12it/s, loss=6.0077]
Training:  85%|████████▍ | 12919/15223 [3:34:26<32:45,  1.17it/s, loss=6.0077]
Training:  85%|████████▍ | 12919/15223 [3:34:26<32:45,  1.17it/s, loss=5.8216]
Training:  85%|████████▍ | 12920/15223 [3:34:26<31:02,  1.24it/s, loss=5.8216]
Training:  85%|████████▍ | 12920/15223 [3:34:27<31:02,  1.24it/s, loss=5.7564]
Training:  85%|████████▍ | 12921/15223 [3:34:27<28:49,  1.33it/s, loss=5.7564]
Training:  85%|████████▍ | 12921/15223 [3:34:28<28:49,  1.33it/s, loss=5.7930]
Training:  85%|████████▍ | 12922/15223 [3:34:28<28:55,  1.33it/s, loss=5.7930]
Training:  85%|████████▍ | 12922/15223 [3:34:29<28:55,  1.33it/s, loss=6.0962]
Training:  85%|████████▍ | 12923/15223 [3:34:29<32:24,  1.18it/s, loss=6.0962]
Training:  85%|████████▍ | 12923/15223 [3:34:30<32:24,  1.18it/s, loss=5.7822]
Training:  85%|████████▍ | 12924/15223 [3:34:30<33:04,  1.16it/s, loss=5.7822]
Training:  85%|████████▍ | 12924/15223 [3:34:31<33:04,  1.16it/s, loss=6.1546]
Training:  85%|████████▍ | 12925/15223 [3:34:31<37:14,  1.03it/s, loss=6.1546]
Training:  85%|████████▍ | 12925/15223 [3:34:32<37:14,  1.03it/s, loss=5.8412]
Training:  85%|████████▍ | 12926/15223 [3:34:32<37:07,  1.03it/s, loss=5.8412]
Training:  85%|████████▍ | 12926/15223 [3:34:33<37:07,  1.03it/s, loss=6.1504]
Training:  85%|████████▍ | 12927/15223 [3:34:33<33:51,  1.13it/s, loss=6.1504]
Training:  85%|████████▍ | 12927/15223 [3:34:34<33:51,  1.13it/s, loss=5.6005]
Training:  85%|████████▍ | 12928/15223 [3:34:34<39:41,  1.04s/it, loss=5.6005]
Training:  85%|████████▍ | 12928/15223 [3:34:35<39:41,  1.04s/it, loss=5.7022]
Training:  85%|████████▍ | 12929/15223 [3:34:35<36:11,  1.06it/s, loss=5.7022]
Training:  85%|████████▍ | 12929/15223 [3:34:36<36:11,  1.06it/s, loss=6.0006]
Training:  85%|████████▍ | 12930/15223 [3:34:36<35:20,  1.08it/s, loss=6.0006]
Training:  85%|████████▍ | 12930/15223 [3:34:36<35:20,  1.08it/s, loss=5.8606]
Training:  85%|████████▍ | 12931/15223 [3:34:36<32:23,  1.18it/s, loss=5.8606]
Training:  85%|████████▍ | 12931/15223 [3:34:37<32:23,  1.18it/s, loss=5.9130]
Training:  85%|████████▍ | 12932/15223 [3:34:37<32:54,  1.16it/s, loss=5.9130]
Training:  85%|████████▍ | 12932/15223 [3:34:38<32:54,  1.16it/s, loss=5.8761]
Training:  85%|████████▍ | 12933/15223 [3:34:38<31:33,  1.21it/s, loss=5.8761]
Training:  85%|████████▍ | 12933/15223 [3:34:39<31:33,  1.21it/s, loss=5.6632]
Training:  85%|████████▍ | 12934/15223 [3:34:39<34:32,  1.10it/s, loss=5.6632]
Training:  85%|████████▍ | 12934/15223 [3:34:40<34:32,  1.10it/s, loss=5.9611]
Training:  85%|████████▍ | 12935/15223 [3:34:40<36:55,  1.03it/s, loss=5.9611]
Training:  85%|████████▍ | 12935/15223 [3:34:41<36:55,  1.03it/s, loss=5.6516]
Training:  85%|████████▍ | 12936/15223 [3:34:41<39:46,  1.04s/it, loss=5.6516]
Training:  85%|████████▍ | 12936/15223 [3:34:43<39:46,  1.04s/it, loss=5.7606]
Training:  85%|████████▍ | 12937/15223 [3:34:43<42:56,  1.13s/it, loss=5.7606]
Training:  85%|████████▍ | 12937/15223 [3:34:44<42:56,  1.13s/it, loss=5.4935]
Training:  85%|████████▍ | 12938/15223 [3:34:44<41:43,  1.10s/it, loss=5.4935]
Training:  85%|████████▍ | 12938/15223 [3:34:44<41:43,  1.10s/it, loss=6.1906]
Training:  85%|████████▍ | 12939/15223 [3:34:44<37:03,  1.03it/s, loss=6.1906]
Training:  85%|████████▍ | 12939/15223 [3:34:45<37:03,  1.03it/s, loss=5.8007]
Training:  85%|████████▌ | 12940/15223 [3:34:45<34:14,  1.11it/s, loss=5.8007]
Training:  85%|████████▌ | 12940/15223 [3:34:46<34:14,  1.11it/s, loss=5.8128]
Training:  85%|████████▌ | 12941/15223 [3:34:46<35:57,  1.06it/s, loss=5.8128]
Training:  85%|████████▌ | 12941/15223 [3:34:48<35:57,  1.06it/s, loss=5.7469]
Training:  85%|████████▌ | 12942/15223 [3:34:48<46:03,  1.21s/it, loss=5.7469]
Training:  85%|████████▌ | 12942/15223 [3:34:49<46:03,  1.21s/it, loss=6.0763]
Training:  85%|████████▌ | 12943/15223 [3:34:49<39:01,  1.03s/it, loss=6.0763]
Training:  85%|████████▌ | 12943/15223 [3:34:50<39:01,  1.03s/it, loss=5.4682]
Training:  85%|████████▌ | 12944/15223 [3:34:50<40:55,  1.08s/it, loss=5.4682]
Training:  85%|████████▌ | 12944/15223 [3:34:51<40:55,  1.08s/it, loss=6.1686]
Training:  85%|████████▌ | 12945/15223 [3:34:51<39:48,  1.05s/it, loss=6.1686]
Training:  85%|████████▌ | 12945/15223 [3:34:51<39:48,  1.05s/it, loss=5.7401]
Training:  85%|████████▌ | 12946/15223 [3:34:51<35:06,  1.08it/s, loss=5.7401]
Training:  85%|████████▌ | 12946/15223 [3:34:53<35:06,  1.08it/s, loss=6.1119]
Training:  85%|████████▌ | 12947/15223 [3:34:53<38:08,  1.01s/it, loss=6.1119]
Training:  85%|████████▌ | 12947/15223 [3:34:53<38:08,  1.01s/it, loss=5.7157]
Training:  85%|████████▌ | 12948/15223 [3:34:53<36:54,  1.03it/s, loss=5.7157]
Training:  85%|████████▌ | 12948/15223 [3:34:54<36:54,  1.03it/s, loss=5.8507]
Training:  85%|████████▌ | 12949/15223 [3:34:54<37:10,  1.02it/s, loss=5.8507]
Training:  85%|████████▌ | 12949/15223 [3:34:55<37:10,  1.02it/s, loss=5.8436]
Training:  85%|████████▌ | 12950/15223 [3:34:55<36:23,  1.04it/s, loss=5.8436]
Training:  85%|████████▌ | 12950/15223 [3:34:56<36:23,  1.04it/s, loss=5.7917]
Training:  85%|████████▌ | 12951/15223 [3:34:56<36:49,  1.03it/s, loss=5.7917]
Training:  85%|████████▌ | 12951/15223 [3:34:57<36:49,  1.03it/s, loss=5.7299]
Training:  85%|████████▌ | 12952/15223 [3:34:57<33:10,  1.14it/s, loss=5.7299]
Training:  85%|████████▌ | 12952/15223 [3:34:58<33:10,  1.14it/s, loss=5.7136]
Training:  85%|████████▌ | 12953/15223 [3:34:58<31:29,  1.20it/s, loss=5.7136]
Training:  85%|████████▌ | 12953/15223 [3:34:59<31:29,  1.20it/s, loss=5.9967]
Training:  85%|████████▌ | 12954/15223 [3:34:59<33:58,  1.11it/s, loss=5.9967]
Training:  85%|████████▌ | 12954/15223 [3:35:00<33:58,  1.11it/s, loss=5.7902]
Training:  85%|████████▌ | 12955/15223 [3:35:00<33:10,  1.14it/s, loss=5.7902]
Training:  85%|████████▌ | 12955/15223 [3:35:01<33:10,  1.14it/s, loss=5.6987]
Training:  85%|████████▌ | 12956/15223 [3:35:01<38:13,  1.01s/it, loss=5.6987]
Training:  85%|████████▌ | 12956/15223 [3:35:02<38:13,  1.01s/it, loss=5.5160]
Training:  85%|████████▌ | 12957/15223 [3:35:02<38:29,  1.02s/it, loss=5.5160]
Training:  85%|████████▌ | 12957/15223 [3:35:03<38:29,  1.02s/it, loss=5.9192]
Training:  85%|████████▌ | 12958/15223 [3:35:03<37:03,  1.02it/s, loss=5.9192]
Training:  85%|████████▌ | 12958/15223 [3:35:04<37:03,  1.02it/s, loss=6.2460]
Training:  85%|████████▌ | 12959/15223 [3:35:04<34:30,  1.09it/s, loss=6.2460]
Training:  85%|████████▌ | 12959/15223 [3:35:05<34:30,  1.09it/s, loss=5.9597]
Training:  85%|████████▌ | 12960/15223 [3:35:05<34:34,  1.09it/s, loss=5.9597]
Training:  85%|████████▌ | 12960/15223 [3:35:06<34:34,  1.09it/s, loss=5.9343]
Training:  85%|████████▌ | 12961/15223 [3:35:06<36:05,  1.04it/s, loss=5.9343]
Training:  85%|████████▌ | 12961/15223 [3:35:07<36:05,  1.04it/s, loss=5.5472]
Training:  85%|████████▌ | 12962/15223 [3:35:07<35:51,  1.05it/s, loss=5.5472]
Training:  85%|████████▌ | 12962/15223 [3:35:08<35:51,  1.05it/s, loss=5.8162]
Training:  85%|████████▌ | 12963/15223 [3:35:08<37:59,  1.01s/it, loss=5.8162]
Training:  85%|████████▌ | 12963/15223 [3:35:08<37:59,  1.01s/it, loss=6.1795]
Training:  85%|████████▌ | 12964/15223 [3:35:08<35:03,  1.07it/s, loss=6.1795]
Training:  85%|████████▌ | 12964/15223 [3:35:09<35:03,  1.07it/s, loss=5.7526]
Training:  85%|████████▌ | 12965/15223 [3:35:09<33:02,  1.14it/s, loss=5.7526]
Training:  85%|████████▌ | 12965/15223 [3:35:10<33:02,  1.14it/s, loss=5.6290]
Training:  85%|████████▌ | 12966/15223 [3:35:10<34:38,  1.09it/s, loss=5.6290]
Training:  85%|████████▌ | 12966/15223 [3:35:11<34:38,  1.09it/s, loss=6.2771]
Training:  85%|████████▌ | 12967/15223 [3:35:11<35:20,  1.06it/s, loss=6.2771]
Training:  85%|████████▌ | 12967/15223 [3:35:12<35:20,  1.06it/s, loss=5.8149]
Training:  85%|████████▌ | 12968/15223 [3:35:12<34:32,  1.09it/s, loss=5.8149]
Training:  85%|████████▌ | 12968/15223 [3:35:13<34:32,  1.09it/s, loss=5.6494]
Training:  85%|████████▌ | 12969/15223 [3:35:13<35:39,  1.05it/s, loss=5.6494]
Training:  85%|████████▌ | 12969/15223 [3:35:14<35:39,  1.05it/s, loss=5.7528]
Training:  85%|████████▌ | 12970/15223 [3:35:14<39:17,  1.05s/it, loss=5.7528]
Training:  85%|████████▌ | 12970/15223 [3:35:15<39:17,  1.05s/it, loss=5.9503]
Training:  85%|████████▌ | 12971/15223 [3:35:15<37:02,  1.01it/s, loss=5.9503]
Training:  85%|████████▌ | 12971/15223 [3:35:16<37:02,  1.01it/s, loss=5.7882]
Training:  85%|████████▌ | 12972/15223 [3:35:16<37:05,  1.01it/s, loss=5.7882]
Training:  85%|████████▌ | 12972/15223 [3:35:17<37:05,  1.01it/s, loss=5.8046]
Training:  85%|████████▌ | 12973/15223 [3:35:17<39:34,  1.06s/it, loss=5.8046]
Training:  85%|████████▌ | 12973/15223 [3:35:18<39:34,  1.06s/it, loss=5.9291]
Training:  85%|████████▌ | 12974/15223 [3:35:18<39:51,  1.06s/it, loss=5.9291]
Training:  85%|████████▌ | 12974/15223 [3:35:19<39:51,  1.06s/it, loss=5.8149]
Training:  85%|████████▌ | 12975/15223 [3:35:19<38:32,  1.03s/it, loss=5.8149]
Training:  85%|████████▌ | 12975/15223 [3:35:20<38:32,  1.03s/it, loss=5.9999]
Training:  85%|████████▌ | 12976/15223 [3:35:20<35:12,  1.06it/s, loss=5.9999]
Training:  85%|████████▌ | 12976/15223 [3:35:21<35:12,  1.06it/s, loss=5.5529]
Training:  85%|████████▌ | 12977/15223 [3:35:21<35:40,  1.05it/s, loss=5.5529]
Training:  85%|████████▌ | 12977/15223 [3:35:22<35:40,  1.05it/s, loss=5.9688]
Training:  85%|████████▌ | 12978/15223 [3:35:22<33:10,  1.13it/s, loss=5.9688]
Training:  85%|████████▌ | 12978/15223 [3:35:23<33:10,  1.13it/s, loss=5.8024]
Training:  85%|████████▌ | 12979/15223 [3:35:23<34:54,  1.07it/s, loss=5.8024]
Training:  85%|████████▌ | 12979/15223 [3:35:24<34:54,  1.07it/s, loss=6.0193]
Training:  85%|████████▌ | 12980/15223 [3:35:24<32:28,  1.15it/s, loss=6.0193]
Training:  85%|████████▌ | 12980/15223 [3:35:25<32:28,  1.15it/s, loss=6.0205]
Training:  85%|████████▌ | 12981/15223 [3:35:25<32:44,  1.14it/s, loss=6.0205]
Training:  85%|████████▌ | 12981/15223 [3:35:26<32:44,  1.14it/s, loss=6.0736]
Training:  85%|████████▌ | 12982/15223 [3:35:26<34:04,  1.10it/s, loss=6.0736]
Training:  85%|████████▌ | 12982/15223 [3:35:28<34:04,  1.10it/s, loss=6.1809]
Training:  85%|████████▌ | 12983/15223 [3:35:28<52:28,  1.41s/it, loss=6.1809]
Training:  85%|████████▌ | 12983/15223 [3:35:29<52:28,  1.41s/it, loss=5.6742]
Training:  85%|████████▌ | 12984/15223 [3:35:29<48:21,  1.30s/it, loss=5.6742]
Training:  85%|████████▌ | 12984/15223 [3:35:30<48:21,  1.30s/it, loss=5.6656]
Training:  85%|████████▌ | 12985/15223 [3:35:30<44:02,  1.18s/it, loss=5.6656]
Training:  85%|████████▌ | 12985/15223 [3:35:31<44:02,  1.18s/it, loss=5.6394]
Training:  85%|████████▌ | 12986/15223 [3:35:31<39:21,  1.06s/it, loss=5.6394]
Training:  85%|████████▌ | 12986/15223 [3:35:32<39:21,  1.06s/it, loss=6.2948]
Training:  85%|████████▌ | 12987/15223 [3:35:32<37:58,  1.02s/it, loss=6.2948]
Training:  85%|████████▌ | 12987/15223 [3:35:32<37:58,  1.02s/it, loss=6.0678]
Training:  85%|████████▌ | 12988/15223 [3:35:32<34:21,  1.08it/s, loss=6.0678]
Training:  85%|████████▌ | 12988/15223 [3:35:34<34:21,  1.08it/s, loss=5.6786]
Training:  85%|████████▌ | 12989/15223 [3:35:34<36:34,  1.02it/s, loss=5.6786]
Training:  85%|████████▌ | 12989/15223 [3:35:35<36:34,  1.02it/s, loss=5.8365]
Training:  85%|████████▌ | 12990/15223 [3:35:35<38:59,  1.05s/it, loss=5.8365]
Training:  85%|████████▌ | 12990/15223 [3:35:36<38:59,  1.05s/it, loss=5.4392]
Training:  85%|████████▌ | 12991/15223 [3:35:36<39:55,  1.07s/it, loss=5.4392]
Training:  85%|████████▌ | 12991/15223 [3:35:37<39:55,  1.07s/it, loss=5.5264]
Training:  85%|████████▌ | 12992/15223 [3:35:37<40:51,  1.10s/it, loss=5.5264]
Training:  85%|████████▌ | 12992/15223 [3:35:38<40:51,  1.10s/it, loss=5.6723]
Training:  85%|████████▌ | 12993/15223 [3:35:38<38:52,  1.05s/it, loss=5.6723]
Training:  85%|████████▌ | 12993/15223 [3:35:39<38:52,  1.05s/it, loss=5.8628]
Training:  85%|████████▌ | 12994/15223 [3:35:39<36:15,  1.02it/s, loss=5.8628]
Training:  85%|████████▌ | 12994/15223 [3:35:41<36:15,  1.02it/s, loss=5.7036]
Training:  85%|████████▌ | 12995/15223 [3:35:41<50:19,  1.36s/it, loss=5.7036]
Training:  85%|████████▌ | 12995/15223 [3:35:42<50:19,  1.36s/it, loss=6.0166]
Training:  85%|████████▌ | 12996/15223 [3:35:42<44:30,  1.20s/it, loss=6.0166]
Training:  85%|████████▌ | 12996/15223 [3:35:43<44:30,  1.20s/it, loss=5.8002]
Training:  85%|████████▌ | 12997/15223 [3:35:43<40:36,  1.09s/it, loss=5.8002]
Training:  85%|████████▌ | 12997/15223 [3:35:44<40:36,  1.09s/it, loss=5.7893]
Training:  85%|████████▌ | 12998/15223 [3:35:44<41:37,  1.12s/it, loss=5.7893]
Training:  85%|████████▌ | 12998/15223 [3:35:45<41:37,  1.12s/it, loss=6.0039]
Training:  85%|████████▌ | 12999/15223 [3:35:45<38:10,  1.03s/it, loss=6.0039]
Training:  85%|████████▌ | 12999/15223 [3:35:45<38:10,  1.03s/it, loss=5.6922]
Training:  85%|████████▌ | 13000/15223 [3:35:45<34:49,  1.06it/s, loss=5.6922]
Training:  85%|████████▌ | 13000/15223 [3:35:46<34:49,  1.06it/s, loss=5.5901]
Training:  85%|████████▌ | 13001/15223 [3:35:46<32:21,  1.14it/s, loss=5.5901]
Training:  85%|████████▌ | 13001/15223 [3:35:47<32:21,  1.14it/s, loss=5.7258]
Training:  85%|████████▌ | 13002/15223 [3:35:47<34:41,  1.07it/s, loss=5.7258]
Training:  85%|████████▌ | 13002/15223 [3:35:48<34:41,  1.07it/s, loss=5.7372]
Training:  85%|████████▌ | 13003/15223 [3:35:48<33:07,  1.12it/s, loss=5.7372]
Training:  85%|████████▌ | 13003/15223 [3:35:49<33:07,  1.12it/s, loss=5.7405]
Training:  85%|████████▌ | 13004/15223 [3:35:49<32:43,  1.13it/s, loss=5.7405]
Training:  85%|████████▌ | 13004/15223 [3:35:50<32:43,  1.13it/s, loss=5.8573]
Training:  85%|████████▌ | 13005/15223 [3:35:50<33:20,  1.11it/s, loss=5.8573]
Training:  85%|████████▌ | 13005/15223 [3:35:51<33:20,  1.11it/s, loss=5.5888]
Training:  85%|████████▌ | 13006/15223 [3:35:51<34:26,  1.07it/s, loss=5.5888]
Training:  85%|████████▌ | 13006/15223 [3:35:52<34:26,  1.07it/s, loss=5.6027]
Training:  85%|████████▌ | 13007/15223 [3:35:52<38:23,  1.04s/it, loss=5.6027]
Training:  85%|████████▌ | 13007/15223 [3:35:53<38:23,  1.04s/it, loss=5.8422]
Training:  85%|████████▌ | 13008/15223 [3:35:53<38:27,  1.04s/it, loss=5.8422]
Training:  85%|████████▌ | 13008/15223 [3:35:54<38:27,  1.04s/it, loss=5.8883]
Training:  85%|████████▌ | 13009/15223 [3:35:54<36:29,  1.01it/s, loss=5.8883]
Training:  85%|████████▌ | 13009/15223 [3:35:55<36:29,  1.01it/s, loss=6.0041]
Training:  85%|████████▌ | 13010/15223 [3:35:55<33:18,  1.11it/s, loss=6.0041]
Training:  85%|████████▌ | 13010/15223 [3:35:56<33:18,  1.11it/s, loss=6.2811]
Training:  85%|████████▌ | 13011/15223 [3:35:56<34:00,  1.08it/s, loss=6.2811]
Training:  85%|████████▌ | 13011/15223 [3:35:57<34:00,  1.08it/s, loss=5.5609]
Training:  85%|████████▌ | 13012/15223 [3:35:57<34:24,  1.07it/s, loss=5.5609]
Training:  85%|████████▌ | 13012/15223 [3:35:58<34:24,  1.07it/s, loss=6.0360]
Training:  85%|████████▌ | 13013/15223 [3:35:58<34:15,  1.08it/s, loss=6.0360]
Training:  85%|████████▌ | 13013/15223 [3:35:58<34:15,  1.08it/s, loss=6.0706]
Training:  85%|████████▌ | 13014/15223 [3:35:58<33:13,  1.11it/s, loss=6.0706]
Training:  85%|████████▌ | 13014/15223 [3:35:59<33:13,  1.11it/s, loss=6.0901]
Training:  85%|████████▌ | 13015/15223 [3:35:59<32:52,  1.12it/s, loss=6.0901]
Training:  85%|████████▌ | 13015/15223 [3:36:00<32:52,  1.12it/s, loss=5.6373]
Training:  86%|████████▌ | 13016/15223 [3:36:00<31:56,  1.15it/s, loss=5.6373]
Training:  86%|████████▌ | 13016/15223 [3:36:01<31:56,  1.15it/s, loss=5.9475]
Training:  86%|████████▌ | 13017/15223 [3:36:01<32:20,  1.14it/s, loss=5.9475]
Training:  86%|████████▌ | 13017/15223 [3:36:02<32:20,  1.14it/s, loss=5.5037]
Training:  86%|████████▌ | 13018/15223 [3:36:02<34:37,  1.06it/s, loss=5.5037]
Training:  86%|████████▌ | 13018/15223 [3:36:03<34:37,  1.06it/s, loss=5.1696]
Training:  86%|████████▌ | 13019/15223 [3:36:03<35:28,  1.04it/s, loss=5.1696]
Training:  86%|████████▌ | 13019/15223 [3:36:04<35:28,  1.04it/s, loss=6.1270]
Training:  86%|████████▌ | 13020/15223 [3:36:04<35:35,  1.03it/s, loss=6.1270]
Training:  86%|████████▌ | 13020/15223 [3:36:05<35:35,  1.03it/s, loss=5.7613]
Training:  86%|████████▌ | 13021/15223 [3:36:05<35:24,  1.04it/s, loss=5.7613]
Training:  86%|████████▌ | 13021/15223 [3:36:06<35:24,  1.04it/s, loss=5.9299]
Training:  86%|████████▌ | 13022/15223 [3:36:06<35:41,  1.03it/s, loss=5.9299]
Training:  86%|████████▌ | 13022/15223 [3:36:07<35:41,  1.03it/s, loss=6.0207]
Training:  86%|████████▌ | 13023/15223 [3:36:07<33:17,  1.10it/s, loss=6.0207]
Training:  86%|████████▌ | 13023/15223 [3:36:08<33:17,  1.10it/s, loss=5.4539]
Training:  86%|████████▌ | 13024/15223 [3:36:08<31:15,  1.17it/s, loss=5.4539]
Training:  86%|████████▌ | 13024/15223 [3:36:09<31:15,  1.17it/s, loss=5.5069]
Training:  86%|████████▌ | 13025/15223 [3:36:09<37:50,  1.03s/it, loss=5.5069]
Training:  86%|████████▌ | 13025/15223 [3:36:10<37:50,  1.03s/it, loss=5.5032]
Training:  86%|████████▌ | 13026/15223 [3:36:10<36:22,  1.01it/s, loss=5.5032]
Training:  86%|████████▌ | 13026/15223 [3:36:11<36:22,  1.01it/s, loss=5.8400]
Training:  86%|████████▌ | 13027/15223 [3:36:11<34:03,  1.07it/s, loss=5.8400]
Training:  86%|████████▌ | 13027/15223 [3:36:11<34:03,  1.07it/s, loss=5.6323]
Training:  86%|████████▌ | 13028/15223 [3:36:11<32:22,  1.13it/s, loss=5.6323]
Training:  86%|████████▌ | 13028/15223 [3:36:12<32:22,  1.13it/s, loss=5.5527]
Training:  86%|████████▌ | 13029/15223 [3:36:12<31:48,  1.15it/s, loss=5.5527]
Training:  86%|████████▌ | 13029/15223 [3:36:13<31:48,  1.15it/s, loss=5.9097]
Training:  86%|████████▌ | 13030/15223 [3:36:13<31:54,  1.15it/s, loss=5.9097]
Training:  86%|████████▌ | 13030/15223 [3:36:14<31:54,  1.15it/s, loss=6.0349]
Training:  86%|████████▌ | 13031/15223 [3:36:14<29:00,  1.26it/s, loss=6.0349]
Training:  86%|████████▌ | 13031/15223 [3:36:15<29:00,  1.26it/s, loss=5.7242]
Training:  86%|████████▌ | 13032/15223 [3:36:15<29:56,  1.22it/s, loss=5.7242]
Training:  86%|████████▌ | 13032/15223 [3:36:16<29:56,  1.22it/s, loss=5.9302]
Training:  86%|████████▌ | 13033/15223 [3:36:16<32:47,  1.11it/s, loss=5.9302]
Training:  86%|████████▌ | 13033/15223 [3:36:17<32:47,  1.11it/s, loss=5.7084]
Training:  86%|████████▌ | 13034/15223 [3:36:17<34:11,  1.07it/s, loss=5.7084]
Training:  86%|████████▌ | 13034/15223 [3:36:18<34:11,  1.07it/s, loss=5.8005]
Training:  86%|████████▌ | 13035/15223 [3:36:18<34:37,  1.05it/s, loss=5.8005]
Training:  86%|████████▌ | 13035/15223 [3:36:19<34:37,  1.05it/s, loss=5.5915]
Training:  86%|████████▌ | 13036/15223 [3:36:19<34:16,  1.06it/s, loss=5.5915]
Training:  86%|████████▌ | 13036/15223 [3:36:20<34:16,  1.06it/s, loss=5.7782]
Training:  86%|████████▌ | 13037/15223 [3:36:20<36:45,  1.01s/it, loss=5.7782]
Training:  86%|████████▌ | 13037/15223 [3:36:21<36:45,  1.01s/it, loss=5.6414]
Training:  86%|████████▌ | 13038/15223 [3:36:21<39:50,  1.09s/it, loss=5.6414]
Training:  86%|████████▌ | 13038/15223 [3:36:22<39:50,  1.09s/it, loss=6.0922]
Training:  86%|████████▌ | 13039/15223 [3:36:22<37:50,  1.04s/it, loss=6.0922]
Training:  86%|████████▌ | 13039/15223 [3:36:23<37:50,  1.04s/it, loss=5.5478]
Training:  86%|████████▌ | 13040/15223 [3:36:23<36:09,  1.01it/s, loss=5.5478]
Training:  86%|████████▌ | 13040/15223 [3:36:24<36:09,  1.01it/s, loss=5.8198]
Training:  86%|████████▌ | 13041/15223 [3:36:24<41:33,  1.14s/it, loss=5.8198]
Training:  86%|████████▌ | 13041/15223 [3:36:25<41:33,  1.14s/it, loss=5.7751]
Training:  86%|████████▌ | 13042/15223 [3:36:25<37:16,  1.03s/it, loss=5.7751]
Training:  86%|████████▌ | 13042/15223 [3:36:26<37:16,  1.03s/it, loss=6.0265]
Training:  86%|████████▌ | 13043/15223 [3:36:26<35:00,  1.04it/s, loss=6.0265]
Training:  86%|████████▌ | 13043/15223 [3:36:27<35:00,  1.04it/s, loss=5.4121]
Training:  86%|████████▌ | 13044/15223 [3:36:27<39:13,  1.08s/it, loss=5.4121]
Training:  86%|████████▌ | 13044/15223 [3:36:28<39:13,  1.08s/it, loss=5.7786]
Training:  86%|████████▌ | 13045/15223 [3:36:28<40:00,  1.10s/it, loss=5.7786]
Training:  86%|████████▌ | 13045/15223 [3:36:29<40:00,  1.10s/it, loss=5.8842]
Training:  86%|████████▌ | 13046/15223 [3:36:29<37:44,  1.04s/it, loss=5.8842]
Training:  86%|████████▌ | 13046/15223 [3:36:30<37:44,  1.04s/it, loss=6.0349]
Training:  86%|████████▌ | 13047/15223 [3:36:30<35:32,  1.02it/s, loss=6.0349]
Training:  86%|████████▌ | 13047/15223 [3:36:31<35:32,  1.02it/s, loss=5.8888]
Training:  86%|████████▌ | 13048/15223 [3:36:31<34:44,  1.04it/s, loss=5.8888]
Training:  86%|████████▌ | 13048/15223 [3:36:32<34:44,  1.04it/s, loss=5.8496]
Training:  86%|████████▌ | 13049/15223 [3:36:32<31:40,  1.14it/s, loss=5.8496]
Training:  86%|████████▌ | 13049/15223 [3:36:34<31:40,  1.14it/s, loss=5.8995]
Training:  86%|████████▌ | 13050/15223 [3:36:34<44:35,  1.23s/it, loss=5.8995]
Training:  86%|████████▌ | 13050/15223 [3:36:35<44:35,  1.23s/it, loss=5.8425]
Training:  86%|████████▌ | 13051/15223 [3:36:35<42:08,  1.16s/it, loss=5.8425]
Training:  86%|████████▌ | 13051/15223 [3:36:36<42:08,  1.16s/it, loss=6.1643]
Training:  86%|████████▌ | 13052/15223 [3:36:36<37:23,  1.03s/it, loss=6.1643]
Training:  86%|████████▌ | 13052/15223 [3:36:36<37:23,  1.03s/it, loss=5.9153]
Training:  86%|████████▌ | 13053/15223 [3:36:36<35:32,  1.02it/s, loss=5.9153]
Training:  86%|████████▌ | 13053/15223 [3:36:38<35:32,  1.02it/s, loss=6.1635]
Training:  86%|████████▌ | 13054/15223 [3:36:38<39:59,  1.11s/it, loss=6.1635]
Training:  86%|████████▌ | 13054/15223 [3:36:39<39:59,  1.11s/it, loss=5.6290]
Training:  86%|████████▌ | 13055/15223 [3:36:39<37:23,  1.03s/it, loss=5.6290]
Training:  86%|████████▌ | 13055/15223 [3:36:40<37:23,  1.03s/it, loss=5.9452]
Training:  86%|████████▌ | 13056/15223 [3:36:40<34:46,  1.04it/s, loss=5.9452]
Training:  86%|████████▌ | 13056/15223 [3:36:40<34:46,  1.04it/s, loss=5.7475]
Training:  86%|████████▌ | 13057/15223 [3:36:40<34:07,  1.06it/s, loss=5.7475]
Training:  86%|████████▌ | 13057/15223 [3:36:41<34:07,  1.06it/s, loss=5.7255]
Training:  86%|████████▌ | 13058/15223 [3:36:41<34:41,  1.04it/s, loss=5.7255]
Training:  86%|████████▌ | 13058/15223 [3:36:43<34:41,  1.04it/s, loss=5.9034]
Training:  86%|████████▌ | 13059/15223 [3:36:43<37:14,  1.03s/it, loss=5.9034]
Training:  86%|████████▌ | 13059/15223 [3:36:44<37:14,  1.03s/it, loss=5.9000]
Training:  86%|████████▌ | 13060/15223 [3:36:44<37:12,  1.03s/it, loss=5.9000]
Training:  86%|████████▌ | 13060/15223 [3:36:45<37:12,  1.03s/it, loss=6.0561]
Training:  86%|████████▌ | 13061/15223 [3:36:45<38:04,  1.06s/it, loss=6.0561]
Training:  86%|████████▌ | 13061/15223 [3:36:46<38:04,  1.06s/it, loss=5.8811]
Training:  86%|████████▌ | 13062/15223 [3:36:46<35:08,  1.02it/s, loss=5.8811]
Training:  86%|████████▌ | 13062/15223 [3:36:46<35:08,  1.02it/s, loss=5.8099]
Training:  86%|████████▌ | 13063/15223 [3:36:46<34:01,  1.06it/s, loss=5.8099]
Training:  86%|████████▌ | 13063/15223 [3:36:48<34:01,  1.06it/s, loss=5.6821]
Training:  86%|████████▌ | 13064/15223 [3:36:48<36:02,  1.00s/it, loss=5.6821]
Training:  86%|████████▌ | 13064/15223 [3:36:48<36:02,  1.00s/it, loss=6.0634]
Training:  86%|████████▌ | 13065/15223 [3:36:48<33:42,  1.07it/s, loss=6.0634]
Training:  86%|████████▌ | 13065/15223 [3:36:49<33:42,  1.07it/s, loss=5.9222]
Training:  86%|████████▌ | 13066/15223 [3:36:49<33:23,  1.08it/s, loss=5.9222]
Training:  86%|████████▌ | 13066/15223 [3:36:50<33:23,  1.08it/s, loss=5.5849]
Training:  86%|████████▌ | 13067/15223 [3:36:50<33:16,  1.08it/s, loss=5.5849]
Training:  86%|████████▌ | 13067/15223 [3:36:52<33:16,  1.08it/s, loss=5.5795]
Training:  86%|████████▌ | 13068/15223 [3:36:52<46:39,  1.30s/it, loss=5.5795]
Training:  86%|████████▌ | 13068/15223 [3:36:53<46:39,  1.30s/it, loss=5.7833]
Training:  86%|████████▌ | 13069/15223 [3:36:53<45:01,  1.25s/it, loss=5.7833]
Training:  86%|████████▌ | 13069/15223 [3:36:54<45:01,  1.25s/it, loss=5.7730]
Training:  86%|████████▌ | 13070/15223 [3:36:54<40:04,  1.12s/it, loss=5.7730]
Training:  86%|████████▌ | 13070/15223 [3:36:55<40:04,  1.12s/it, loss=5.5449]
Training:  86%|████████▌ | 13071/15223 [3:36:55<40:59,  1.14s/it, loss=5.5449]
Training:  86%|████████▌ | 13071/15223 [3:36:56<40:59,  1.14s/it, loss=5.9457]
Training:  86%|████████▌ | 13072/15223 [3:36:56<36:24,  1.02s/it, loss=5.9457]
Training:  86%|████████▌ | 13072/15223 [3:36:58<36:24,  1.02s/it, loss=5.9166]
Training:  86%|████████▌ | 13073/15223 [3:36:58<40:33,  1.13s/it, loss=5.9166]
Training:  86%|████████▌ | 13073/15223 [3:36:58<40:33,  1.13s/it, loss=5.5751]
Training:  86%|████████▌ | 13074/15223 [3:36:58<36:28,  1.02s/it, loss=5.5751]
Training:  86%|████████▌ | 13074/15223 [3:36:59<36:28,  1.02s/it, loss=6.0276]
Training:  86%|████████▌ | 13075/15223 [3:36:59<35:01,  1.02it/s, loss=6.0276]
Training:  86%|████████▌ | 13075/15223 [3:37:00<35:01,  1.02it/s, loss=5.9622]
Training:  86%|████████▌ | 13076/15223 [3:37:00<33:27,  1.07it/s, loss=5.9622]
Training:  86%|████████▌ | 13076/15223 [3:37:01<33:27,  1.07it/s, loss=5.9721]
Training:  86%|████████▌ | 13077/15223 [3:37:01<32:03,  1.12it/s, loss=5.9721]
Training:  86%|████████▌ | 13077/15223 [3:37:02<32:03,  1.12it/s, loss=5.8125]
Training:  86%|████████▌ | 13078/15223 [3:37:02<30:39,  1.17it/s, loss=5.8125]
Training:  86%|████████▌ | 13078/15223 [3:37:02<30:39,  1.17it/s, loss=5.9922]
Training:  86%|████████▌ | 13079/15223 [3:37:02<30:25,  1.17it/s, loss=5.9922]
Training:  86%|████████▌ | 13079/15223 [3:37:03<30:25,  1.17it/s, loss=5.9503]
Training:  86%|████████▌ | 13080/15223 [3:37:03<31:58,  1.12it/s, loss=5.9503]
Training:  86%|████████▌ | 13080/15223 [3:37:04<31:58,  1.12it/s, loss=6.2672]
Training:  86%|████████▌ | 13081/15223 [3:37:04<32:58,  1.08it/s, loss=6.2672]
Training:  86%|████████▌ | 13081/15223 [3:37:05<32:58,  1.08it/s, loss=5.9690]
Training:  86%|████████▌ | 13082/15223 [3:37:05<31:43,  1.12it/s, loss=5.9690]
Training:  86%|████████▌ | 13082/15223 [3:37:06<31:43,  1.12it/s, loss=5.8044]
Training:  86%|████████▌ | 13083/15223 [3:37:06<29:16,  1.22it/s, loss=5.8044]
Training:  86%|████████▌ | 13083/15223 [3:37:07<29:16,  1.22it/s, loss=5.8467]
Training:  86%|████████▌ | 13084/15223 [3:37:07<36:26,  1.02s/it, loss=5.8467]
Training:  86%|████████▌ | 13084/15223 [3:37:08<36:26,  1.02s/it, loss=6.0805]
Training:  86%|████████▌ | 13085/15223 [3:37:08<34:00,  1.05it/s, loss=6.0805]
Training:  86%|████████▌ | 13085/15223 [3:37:09<34:00,  1.05it/s, loss=5.6611]
Training:  86%|████████▌ | 13086/15223 [3:37:09<32:33,  1.09it/s, loss=5.6611]
Training:  86%|████████▌ | 13086/15223 [3:37:10<32:33,  1.09it/s, loss=6.2644]
Training:  86%|████████▌ | 13087/15223 [3:37:10<31:56,  1.11it/s, loss=6.2644]
Training:  86%|████████▌ | 13087/15223 [3:37:11<31:56,  1.11it/s, loss=5.7674]
Training:  86%|████████▌ | 13088/15223 [3:37:11<31:09,  1.14it/s, loss=5.7674]
Training:  86%|████████▌ | 13088/15223 [3:37:12<31:09,  1.14it/s, loss=6.0271]
Training:  86%|████████▌ | 13089/15223 [3:37:12<32:33,  1.09it/s, loss=6.0271]
Training:  86%|████████▌ | 13089/15223 [3:37:13<32:33,  1.09it/s, loss=5.6181]
Training:  86%|████████▌ | 13090/15223 [3:37:13<32:39,  1.09it/s, loss=5.6181]
Training:  86%|████████▌ | 13090/15223 [3:37:13<32:39,  1.09it/s, loss=5.6433]
Training:  86%|████████▌ | 13091/15223 [3:37:13<30:10,  1.18it/s, loss=5.6433]
Training:  86%|████████▌ | 13091/15223 [3:37:16<30:10,  1.18it/s, loss=5.8651]
Training:  86%|████████▌ | 13092/15223 [3:37:16<47:08,  1.33s/it, loss=5.8651]
Training:  86%|████████▌ | 13092/15223 [3:37:17<47:08,  1.33s/it, loss=5.9300]
Training:  86%|████████▌ | 13093/15223 [3:37:17<42:24,  1.19s/it, loss=5.9300]
Training:  86%|████████▌ | 13093/15223 [3:37:17<42:24,  1.19s/it, loss=6.1483]
Training:  86%|████████▌ | 13094/15223 [3:37:17<36:53,  1.04s/it, loss=6.1483]
Training:  86%|████████▌ | 13094/15223 [3:37:18<36:53,  1.04s/it, loss=5.9801]
Training:  86%|████████▌ | 13095/15223 [3:37:18<35:29,  1.00s/it, loss=5.9801]
Training:  86%|████████▌ | 13095/15223 [3:37:20<35:29,  1.00s/it, loss=5.8969]
Training:  86%|████████▌ | 13096/15223 [3:37:20<39:50,  1.12s/it, loss=5.8969]
Training:  86%|████████▌ | 13096/15223 [3:37:21<39:50,  1.12s/it, loss=5.7978]
Training:  86%|████████▌ | 13097/15223 [3:37:21<38:23,  1.08s/it, loss=5.7978]
Training:  86%|████████▌ | 13097/15223 [3:37:22<38:23,  1.08s/it, loss=6.1871]
Training:  86%|████████▌ | 13098/15223 [3:37:22<37:07,  1.05s/it, loss=6.1871]
Training:  86%|████████▌ | 13098/15223 [3:37:22<37:07,  1.05s/it, loss=5.8129]
Training:  86%|████████▌ | 13099/15223 [3:37:22<34:03,  1.04it/s, loss=5.8129]
Training:  86%|████████▌ | 13099/15223 [3:37:23<34:03,  1.04it/s, loss=5.6366]
Training:  86%|████████▌ | 13100/15223 [3:37:23<33:32,  1.05it/s, loss=5.6366]
Training:  86%|████████▌ | 13100/15223 [3:37:24<33:32,  1.05it/s, loss=6.0232]
Training:  86%|████████▌ | 13101/15223 [3:37:24<35:41,  1.01s/it, loss=6.0232]
Training:  86%|████████▌ | 13101/15223 [3:37:25<35:41,  1.01s/it, loss=5.8319]
Training:  86%|████████▌ | 13102/15223 [3:37:25<35:41,  1.01s/it, loss=5.8319]
Training:  86%|████████▌ | 13102/15223 [3:37:26<35:41,  1.01s/it, loss=6.0101]
Training:  86%|████████▌ | 13103/15223 [3:37:26<33:05,  1.07it/s, loss=6.0101]
Training:  86%|████████▌ | 13103/15223 [3:37:27<33:05,  1.07it/s, loss=5.9575]
Training:  86%|████████▌ | 13104/15223 [3:37:27<34:28,  1.02it/s, loss=5.9575]
Training:  86%|████████▌ | 13104/15223 [3:37:28<34:28,  1.02it/s, loss=5.7974]
Training:  86%|████████▌ | 13105/15223 [3:37:28<32:24,  1.09it/s, loss=5.7974]
Training:  86%|████████▌ | 13105/15223 [3:37:29<32:24,  1.09it/s, loss=6.1282]
Training:  86%|████████▌ | 13106/15223 [3:37:29<30:19,  1.16it/s, loss=6.1282]
Training:  86%|████████▌ | 13106/15223 [3:37:30<30:19,  1.16it/s, loss=5.8295]
Training:  86%|████████▌ | 13107/15223 [3:37:30<31:11,  1.13it/s, loss=5.8295]
Training:  86%|████████▌ | 13107/15223 [3:37:30<31:11,  1.13it/s, loss=5.6519]
Training:  86%|████████▌ | 13108/15223 [3:37:30<28:58,  1.22it/s, loss=5.6519]
Training:  86%|████████▌ | 13108/15223 [3:37:31<28:58,  1.22it/s, loss=5.5140]
Training:  86%|████████▌ | 13109/15223 [3:37:31<28:46,  1.22it/s, loss=5.5140]
Training:  86%|████████▌ | 13109/15223 [3:37:33<28:46,  1.22it/s, loss=6.0561]
Training:  86%|████████▌ | 13110/15223 [3:37:33<38:55,  1.11s/it, loss=6.0561]
Training:  86%|████████▌ | 13110/15223 [3:37:34<38:55,  1.11s/it, loss=5.6599]
Training:  86%|████████▌ | 13111/15223 [3:37:34<34:41,  1.01it/s, loss=5.6599]
Training:  86%|████████▌ | 13111/15223 [3:37:34<34:41,  1.01it/s, loss=5.6491]
Training:  86%|████████▌ | 13112/15223 [3:37:34<31:53,  1.10it/s, loss=5.6491]
Training:  86%|████████▌ | 13112/15223 [3:37:35<31:53,  1.10it/s, loss=5.3396]
Training:  86%|████████▌ | 13113/15223 [3:37:35<30:44,  1.14it/s, loss=5.3396]
Training:  86%|████████▌ | 13113/15223 [3:37:36<30:44,  1.14it/s, loss=6.1440]
Training:  86%|████████▌ | 13114/15223 [3:37:36<28:43,  1.22it/s, loss=6.1440]
Training:  86%|████████▌ | 13114/15223 [3:37:37<28:43,  1.22it/s, loss=6.0614]
Training:  86%|████████▌ | 13115/15223 [3:37:37<28:08,  1.25it/s, loss=6.0614]
Training:  86%|████████▌ | 13115/15223 [3:37:37<28:08,  1.25it/s, loss=5.8800]
Training:  86%|████████▌ | 13116/15223 [3:37:37<26:43,  1.31it/s, loss=5.8800]
Training:  86%|████████▌ | 13116/15223 [3:37:39<26:43,  1.31it/s, loss=5.9515]
Training:  86%|████████▌ | 13117/15223 [3:37:39<34:19,  1.02it/s, loss=5.9515]
Training:  86%|████████▌ | 13117/15223 [3:37:40<34:19,  1.02it/s, loss=5.6403]
Training:  86%|████████▌ | 13118/15223 [3:37:40<34:57,  1.00it/s, loss=5.6403]
Training:  86%|████████▌ | 13118/15223 [3:37:41<34:57,  1.00it/s, loss=5.6415]
Training:  86%|████████▌ | 13119/15223 [3:37:41<32:18,  1.09it/s, loss=5.6415]
Training:  86%|████████▌ | 13119/15223 [3:37:41<32:18,  1.09it/s, loss=6.1824]
Training:  86%|████████▌ | 13120/15223 [3:37:41<29:53,  1.17it/s, loss=6.1824]
Training:  86%|████████▌ | 13120/15223 [3:37:42<29:53,  1.17it/s, loss=6.0944]
Training:  86%|████████▌ | 13121/15223 [3:37:42<28:07,  1.25it/s, loss=6.0944]
Training:  86%|████████▌ | 13121/15223 [3:37:43<28:07,  1.25it/s, loss=6.0913]
Training:  86%|████████▌ | 13122/15223 [3:37:43<29:39,  1.18it/s, loss=6.0913]
Training:  86%|████████▌ | 13122/15223 [3:37:44<29:39,  1.18it/s, loss=5.7631]
Training:  86%|████████▌ | 13123/15223 [3:37:44<31:20,  1.12it/s, loss=5.7631]
Training:  86%|████████▌ | 13123/15223 [3:37:45<31:20,  1.12it/s, loss=5.5189]
Training:  86%|████████▌ | 13124/15223 [3:37:45<31:47,  1.10it/s, loss=5.5189]
Training:  86%|████████▌ | 13124/15223 [3:37:46<31:47,  1.10it/s, loss=5.7786]
Training:  86%|████████▌ | 13125/15223 [3:37:46<36:20,  1.04s/it, loss=5.7786]
Training:  86%|████████▌ | 13125/15223 [3:37:47<36:20,  1.04s/it, loss=5.3396]
Training:  86%|████████▌ | 13126/15223 [3:37:47<36:40,  1.05s/it, loss=5.3396]
Training:  86%|████████▌ | 13126/15223 [3:37:48<36:40,  1.05s/it, loss=5.7576]
Training:  86%|████████▌ | 13127/15223 [3:37:48<34:20,  1.02it/s, loss=5.7576]
Training:  86%|████████▌ | 13127/15223 [3:37:49<34:20,  1.02it/s, loss=6.0736]
Training:  86%|████████▌ | 13128/15223 [3:37:49<33:09,  1.05it/s, loss=6.0736]
Training:  86%|████████▌ | 13128/15223 [3:37:50<33:09,  1.05it/s, loss=5.8760]
Training:  86%|████████▌ | 13129/15223 [3:37:50<33:49,  1.03it/s, loss=5.8760]
Training:  86%|████████▌ | 13129/15223 [3:37:51<33:49,  1.03it/s, loss=5.6108]
Training:  86%|████████▋ | 13130/15223 [3:37:51<35:58,  1.03s/it, loss=5.6108]
Training:  86%|████████▋ | 13130/15223 [3:37:52<35:58,  1.03s/it, loss=5.6789]
Training:  86%|████████▋ | 13131/15223 [3:37:52<34:45,  1.00it/s, loss=5.6789]
Training:  86%|████████▋ | 13131/15223 [3:37:53<34:45,  1.00it/s, loss=6.0032]
Training:  86%|████████▋ | 13132/15223 [3:37:53<31:38,  1.10it/s, loss=6.0032]
Training:  86%|████████▋ | 13132/15223 [3:37:53<31:38,  1.10it/s, loss=5.6648]
Training:  86%|████████▋ | 13133/15223 [3:37:53<29:03,  1.20it/s, loss=5.6648]
Training:  86%|████████▋ | 13133/15223 [3:37:54<29:03,  1.20it/s, loss=6.0622]
Training:  86%|████████▋ | 13134/15223 [3:37:54<30:37,  1.14it/s, loss=6.0622]
Training:  86%|████████▋ | 13134/15223 [3:37:56<30:37,  1.14it/s, loss=5.5011]
Training:  86%|████████▋ | 13135/15223 [3:37:56<38:29,  1.11s/it, loss=5.5011]
Training:  86%|████████▋ | 13135/15223 [3:37:57<38:29,  1.11s/it, loss=5.7471]
Training:  86%|████████▋ | 13136/15223 [3:37:57<38:37,  1.11s/it, loss=5.7471]
Training:  86%|████████▋ | 13136/15223 [3:37:58<38:37,  1.11s/it, loss=5.6857]
Training:  86%|████████▋ | 13137/15223 [3:37:58<36:46,  1.06s/it, loss=5.6857]
Training:  86%|████████▋ | 13137/15223 [3:37:59<36:46,  1.06s/it, loss=6.0563]
Training:  86%|████████▋ | 13138/15223 [3:37:59<34:41,  1.00it/s, loss=6.0563]
Training:  86%|████████▋ | 13138/15223 [3:38:00<34:41,  1.00it/s, loss=5.1470]
Training:  86%|████████▋ | 13139/15223 [3:38:00<34:37,  1.00it/s, loss=5.1470]
Training:  86%|████████▋ | 13139/15223 [3:38:01<34:37,  1.00it/s, loss=5.7348]
Training:  86%|████████▋ | 13140/15223 [3:38:01<32:25,  1.07it/s, loss=5.7348]
Training:  86%|████████▋ | 13140/15223 [3:38:02<32:25,  1.07it/s, loss=5.7392]
Training:  86%|████████▋ | 13141/15223 [3:38:02<30:30,  1.14it/s, loss=5.7392]
Training:  86%|████████▋ | 13141/15223 [3:38:02<30:30,  1.14it/s, loss=5.7056]
Training:  86%|████████▋ | 13142/15223 [3:38:02<28:34,  1.21it/s, loss=5.7056]
Training:  86%|████████▋ | 13142/15223 [3:38:03<28:34,  1.21it/s, loss=5.6216]
Training:  86%|████████▋ | 13143/15223 [3:38:03<28:15,  1.23it/s, loss=5.6216]
Training:  86%|████████▋ | 13143/15223 [3:38:04<28:15,  1.23it/s, loss=5.8397]
Training:  86%|████████▋ | 13144/15223 [3:38:04<30:13,  1.15it/s, loss=5.8397]
Training:  86%|████████▋ | 13144/15223 [3:38:05<30:13,  1.15it/s, loss=5.6675]
Training:  86%|████████▋ | 13145/15223 [3:38:05<31:13,  1.11it/s, loss=5.6675]
Training:  86%|████████▋ | 13145/15223 [3:38:06<31:13,  1.11it/s, loss=5.7044]
Training:  86%|████████▋ | 13146/15223 [3:38:06<35:01,  1.01s/it, loss=5.7044]
Training:  86%|████████▋ | 13146/15223 [3:38:08<35:01,  1.01s/it, loss=5.6150]
Training:  86%|████████▋ | 13147/15223 [3:38:08<37:03,  1.07s/it, loss=5.6150]
Training:  86%|████████▋ | 13147/15223 [3:38:08<37:03,  1.07s/it, loss=5.7271]
Training:  86%|████████▋ | 13148/15223 [3:38:08<31:57,  1.08it/s, loss=5.7271]
Training:  86%|████████▋ | 13148/15223 [3:38:09<31:57,  1.08it/s, loss=5.8131]
Training:  86%|████████▋ | 13149/15223 [3:38:09<30:31,  1.13it/s, loss=5.8131]
Training:  86%|████████▋ | 13149/15223 [3:38:10<30:31,  1.13it/s, loss=5.8705]
Training:  86%|████████▋ | 13150/15223 [3:38:10<29:40,  1.16it/s, loss=5.8705]
Training:  86%|████████▋ | 13150/15223 [3:38:10<29:40,  1.16it/s, loss=5.8451]
Training:  86%|████████▋ | 13151/15223 [3:38:10<27:56,  1.24it/s, loss=5.8451]
Training:  86%|████████▋ | 13151/15223 [3:38:11<27:56,  1.24it/s, loss=5.6807]
Training:  86%|████████▋ | 13152/15223 [3:38:11<28:42,  1.20it/s, loss=5.6807]
Training:  86%|████████▋ | 13152/15223 [3:38:12<28:42,  1.20it/s, loss=5.8274]
Training:  86%|████████▋ | 13153/15223 [3:38:12<27:28,  1.26it/s, loss=5.8274]
Training:  86%|████████▋ | 13153/15223 [3:38:13<27:28,  1.26it/s, loss=5.8493]
Training:  86%|████████▋ | 13154/15223 [3:38:13<29:58,  1.15it/s, loss=5.8493]
Training:  86%|████████▋ | 13154/15223 [3:38:14<29:58,  1.15it/s, loss=5.8444]
Training:  86%|████████▋ | 13155/15223 [3:38:14<29:10,  1.18it/s, loss=5.8444]
Training:  86%|████████▋ | 13155/15223 [3:38:15<29:10,  1.18it/s, loss=5.9428]
Training:  86%|████████▋ | 13156/15223 [3:38:15<29:41,  1.16it/s, loss=5.9428]
Training:  86%|████████▋ | 13156/15223 [3:38:16<29:41,  1.16it/s, loss=6.2935]
Training:  86%|████████▋ | 13157/15223 [3:38:16<29:45,  1.16it/s, loss=6.2935]
Training:  86%|████████▋ | 13157/15223 [3:38:16<29:45,  1.16it/s, loss=5.5041]
Training:  86%|████████▋ | 13158/15223 [3:38:16<28:41,  1.20it/s, loss=5.5041]
Training:  86%|████████▋ | 13158/15223 [3:38:18<28:41,  1.20it/s, loss=5.8783]
Training:  86%|████████▋ | 13159/15223 [3:38:18<36:40,  1.07s/it, loss=5.8783]
Training:  86%|████████▋ | 13159/15223 [3:38:19<36:40,  1.07s/it, loss=5.6110]
Training:  86%|████████▋ | 13160/15223 [3:38:19<35:49,  1.04s/it, loss=5.6110]
Training:  86%|████████▋ | 13160/15223 [3:38:20<35:49,  1.04s/it, loss=6.0777]
Training:  86%|████████▋ | 13161/15223 [3:38:20<38:40,  1.13s/it, loss=6.0777]
Training:  86%|████████▋ | 13161/15223 [3:38:22<38:40,  1.13s/it, loss=5.9360]
Training:  86%|████████▋ | 13162/15223 [3:38:22<47:49,  1.39s/it, loss=5.9360]
Training:  86%|████████▋ | 13162/15223 [3:38:23<47:49,  1.39s/it, loss=5.4452]
Training:  86%|████████▋ | 13163/15223 [3:38:23<42:46,  1.25s/it, loss=5.4452]
Training:  86%|████████▋ | 13163/15223 [3:38:24<42:46,  1.25s/it, loss=5.7838]
Training:  86%|████████▋ | 13164/15223 [3:38:24<41:39,  1.21s/it, loss=5.7838]
Training:  86%|████████▋ | 13164/15223 [3:38:25<41:39,  1.21s/it, loss=5.6969]
Training:  86%|████████▋ | 13165/15223 [3:38:25<36:23,  1.06s/it, loss=5.6969]
Training:  86%|████████▋ | 13165/15223 [3:38:26<36:23,  1.06s/it, loss=5.2638]
Training:  86%|████████▋ | 13166/15223 [3:38:26<37:53,  1.11s/it, loss=5.2638]
Training:  86%|████████▋ | 13166/15223 [3:38:27<37:53,  1.11s/it, loss=5.7821]
Training:  86%|████████▋ | 13167/15223 [3:38:27<39:03,  1.14s/it, loss=5.7821]
Training:  86%|████████▋ | 13167/15223 [3:38:28<39:03,  1.14s/it, loss=5.1629]
Training:  87%|████████▋ | 13168/15223 [3:38:28<35:22,  1.03s/it, loss=5.1629]
Training:  87%|████████▋ | 13168/15223 [3:38:29<35:22,  1.03s/it, loss=5.9260]
Training:  87%|████████▋ | 13169/15223 [3:38:29<33:51,  1.01it/s, loss=5.9260]
Training:  87%|████████▋ | 13169/15223 [3:38:30<33:51,  1.01it/s, loss=5.7800]
Training:  87%|████████▋ | 13170/15223 [3:38:30<31:51,  1.07it/s, loss=5.7800]
Training:  87%|████████▋ | 13170/15223 [3:38:31<31:51,  1.07it/s, loss=5.8924]
Training:  87%|████████▋ | 13171/15223 [3:38:31<33:11,  1.03it/s, loss=5.8924]
Training:  87%|████████▋ | 13171/15223 [3:38:32<33:11,  1.03it/s, loss=5.8176]
Training:  87%|████████▋ | 13172/15223 [3:38:32<31:53,  1.07it/s, loss=5.8176]
Training:  87%|████████▋ | 13172/15223 [3:38:33<31:53,  1.07it/s, loss=6.0348]
Training:  87%|████████▋ | 13173/15223 [3:38:33<29:28,  1.16it/s, loss=6.0348]
Training:  87%|████████▋ | 13173/15223 [3:38:33<29:28,  1.16it/s, loss=6.0128]
Training:  87%|████████▋ | 13174/15223 [3:38:33<27:50,  1.23it/s, loss=6.0128]
Training:  87%|████████▋ | 13174/15223 [3:38:34<27:50,  1.23it/s, loss=5.6456]
Training:  87%|████████▋ | 13175/15223 [3:38:34<27:29,  1.24it/s, loss=5.6456]
Training:  87%|████████▋ | 13175/15223 [3:38:35<27:29,  1.24it/s, loss=5.8441]
Training:  87%|████████▋ | 13176/15223 [3:38:35<28:24,  1.20it/s, loss=5.8441]
Training:  87%|████████▋ | 13176/15223 [3:38:36<28:24,  1.20it/s, loss=5.6187]
Training:  87%|████████▋ | 13177/15223 [3:38:36<32:02,  1.06it/s, loss=5.6187]
Training:  87%|████████▋ | 13177/15223 [3:38:37<32:02,  1.06it/s, loss=5.7641]
Training:  87%|████████▋ | 13178/15223 [3:38:37<32:47,  1.04it/s, loss=5.7641]
Training:  87%|████████▋ | 13178/15223 [3:38:38<32:47,  1.04it/s, loss=5.6630]
Training:  87%|████████▋ | 13179/15223 [3:38:38<30:42,  1.11it/s, loss=5.6630]
Training:  87%|████████▋ | 13179/15223 [3:38:39<30:42,  1.11it/s, loss=6.0371]
Training:  87%|████████▋ | 13180/15223 [3:38:39<31:13,  1.09it/s, loss=6.0371]
Training:  87%|████████▋ | 13180/15223 [3:38:40<31:13,  1.09it/s, loss=6.1338]
Training:  87%|████████▋ | 13181/15223 [3:38:40<32:46,  1.04it/s, loss=6.1338]
Training:  87%|████████▋ | 13181/15223 [3:38:41<32:46,  1.04it/s, loss=5.9656]
Training:  87%|████████▋ | 13182/15223 [3:38:41<31:04,  1.09it/s, loss=5.9656]
Training:  87%|████████▋ | 13182/15223 [3:38:41<31:04,  1.09it/s, loss=5.8683]
Training:  87%|████████▋ | 13183/15223 [3:38:41<29:57,  1.14it/s, loss=5.8683]
Training:  87%|████████▋ | 13183/15223 [3:38:42<29:57,  1.14it/s, loss=5.5337]
Training:  87%|████████▋ | 13184/15223 [3:38:42<27:24,  1.24it/s, loss=5.5337]
Training:  87%|████████▋ | 13184/15223 [3:38:43<27:24,  1.24it/s, loss=5.9337]
Training:  87%|████████▋ | 13185/15223 [3:38:43<26:49,  1.27it/s, loss=5.9337]
Training:  87%|████████▋ | 13185/15223 [3:38:44<26:49,  1.27it/s, loss=5.4742]
Training:  87%|████████▋ | 13186/15223 [3:38:44<25:32,  1.33it/s, loss=5.4742]
Training:  87%|████████▋ | 13186/15223 [3:38:44<25:32,  1.33it/s, loss=5.8913]
Training:  87%|████████▋ | 13187/15223 [3:38:44<27:37,  1.23it/s, loss=5.8913]
Training:  87%|████████▋ | 13187/15223 [3:38:46<27:37,  1.23it/s, loss=5.7653]
Training:  87%|████████▋ | 13188/15223 [3:38:46<32:01,  1.06it/s, loss=5.7653]
Training:  87%|████████▋ | 13188/15223 [3:38:46<32:01,  1.06it/s, loss=5.9575]
Training:  87%|████████▋ | 13189/15223 [3:38:46<28:43,  1.18it/s, loss=5.9575]
Training:  87%|████████▋ | 13189/15223 [3:38:47<28:43,  1.18it/s, loss=5.4934]
Training:  87%|████████▋ | 13190/15223 [3:38:47<30:36,  1.11it/s, loss=5.4934]
Training:  87%|████████▋ | 13190/15223 [3:38:48<30:36,  1.11it/s, loss=5.8635]
Training:  87%|████████▋ | 13191/15223 [3:38:48<29:12,  1.16it/s, loss=5.8635]
Training:  87%|████████▋ | 13191/15223 [3:38:49<29:12,  1.16it/s, loss=5.7108]
Training:  87%|████████▋ | 13192/15223 [3:38:49<32:35,  1.04it/s, loss=5.7108]
Training:  87%|████████▋ | 13192/15223 [3:38:50<32:35,  1.04it/s, loss=5.6335]
Training:  87%|████████▋ | 13193/15223 [3:38:50<30:08,  1.12it/s, loss=5.6335]
Training:  87%|████████▋ | 13193/15223 [3:38:51<30:08,  1.12it/s, loss=5.6448]
Training:  87%|████████▋ | 13194/15223 [3:38:51<31:31,  1.07it/s, loss=5.6448]
Training:  87%|████████▋ | 13194/15223 [3:38:52<31:31,  1.07it/s, loss=5.7625]
Training:  87%|████████▋ | 13195/15223 [3:38:52<33:44,  1.00it/s, loss=5.7625]
Training:  87%|████████▋ | 13195/15223 [3:38:53<33:44,  1.00it/s, loss=5.7512]
Training:  87%|████████▋ | 13196/15223 [3:38:53<34:21,  1.02s/it, loss=5.7512]
Training:  87%|████████▋ | 13196/15223 [3:38:54<34:21,  1.02s/it, loss=5.9760]
Training:  87%|████████▋ | 13197/15223 [3:38:54<30:58,  1.09it/s, loss=5.9760]
Training:  87%|████████▋ | 13197/15223 [3:38:55<30:58,  1.09it/s, loss=5.7766]
Training:  87%|████████▋ | 13198/15223 [3:38:55<35:39,  1.06s/it, loss=5.7766]
Training:  87%|████████▋ | 13198/15223 [3:38:56<35:39,  1.06s/it, loss=5.7933]
Training:  87%|████████▋ | 13199/15223 [3:38:56<35:39,  1.06s/it, loss=5.7933]
Training:  87%|████████▋ | 13199/15223 [3:38:57<35:39,  1.06s/it, loss=5.7502]
Training:  87%|████████▋ | 13200/15223 [3:38:57<32:24,  1.04it/s, loss=5.7502]
Training:  87%|████████▋ | 13200/15223 [3:38:58<32:24,  1.04it/s, loss=5.7904]
Training:  87%|████████▋ | 13201/15223 [3:38:58<35:13,  1.05s/it, loss=5.7904]
Training:  87%|████████▋ | 13201/15223 [3:38:59<35:13,  1.05s/it, loss=5.8399]
Training:  87%|████████▋ | 13202/15223 [3:38:59<33:05,  1.02it/s, loss=5.8399]
Training:  87%|████████▋ | 13202/15223 [3:39:00<33:05,  1.02it/s, loss=5.8509]
Training:  87%|████████▋ | 13203/15223 [3:39:00<32:34,  1.03it/s, loss=5.8509]
Training:  87%|████████▋ | 13203/15223 [3:39:02<32:34,  1.03it/s, loss=5.8217]
Training:  87%|████████▋ | 13204/15223 [3:39:02<36:08,  1.07s/it, loss=5.8217]
Training:  87%|████████▋ | 13204/15223 [3:39:02<36:08,  1.07s/it, loss=6.1937]
Training:  87%|████████▋ | 13205/15223 [3:39:02<33:00,  1.02it/s, loss=6.1937]
Training:  87%|████████▋ | 13205/15223 [3:39:04<33:00,  1.02it/s, loss=5.8436]
Training:  87%|████████▋ | 13206/15223 [3:39:04<37:48,  1.12s/it, loss=5.8436]
Training:  87%|████████▋ | 13206/15223 [3:39:05<37:48,  1.12s/it, loss=5.6645]
Training:  87%|████████▋ | 13207/15223 [3:39:05<36:23,  1.08s/it, loss=5.6645]
Training:  87%|████████▋ | 13207/15223 [3:39:06<36:23,  1.08s/it, loss=5.5623]
Training:  87%|████████▋ | 13208/15223 [3:39:06<37:03,  1.10s/it, loss=5.5623]
Training:  87%|████████▋ | 13208/15223 [3:39:07<37:03,  1.10s/it, loss=6.0434]
Training:  87%|████████▋ | 13209/15223 [3:39:07<36:11,  1.08s/it, loss=6.0434]
Training:  87%|████████▋ | 13209/15223 [3:39:08<36:11,  1.08s/it, loss=6.0284]
Training:  87%|████████▋ | 13210/15223 [3:39:08<33:11,  1.01it/s, loss=6.0284]
Training:  87%|████████▋ | 13210/15223 [3:39:10<33:11,  1.01it/s, loss=5.9124]
Training:  87%|████████▋ | 13211/15223 [3:39:10<50:35,  1.51s/it, loss=5.9124]
Training:  87%|████████▋ | 13211/15223 [3:39:11<50:35,  1.51s/it, loss=6.0159]
Training:  87%|████████▋ | 13212/15223 [3:39:11<41:26,  1.24s/it, loss=6.0159]
Training:  87%|████████▋ | 13212/15223 [3:39:12<41:26,  1.24s/it, loss=5.9652]
Training:  87%|████████▋ | 13213/15223 [3:39:12<39:05,  1.17s/it, loss=5.9652]
Training:  87%|████████▋ | 13213/15223 [3:39:13<39:05,  1.17s/it, loss=5.9647]
Training:  87%|████████▋ | 13214/15223 [3:39:13<39:52,  1.19s/it, loss=5.9647]
Training:  87%|████████▋ | 13214/15223 [3:39:15<39:52,  1.19s/it, loss=5.7360]
Training:  87%|████████▋ | 13215/15223 [3:39:15<45:18,  1.35s/it, loss=5.7360]
Training:  87%|████████▋ | 13215/15223 [3:39:16<45:18,  1.35s/it, loss=5.5651]
Training:  87%|████████▋ | 13216/15223 [3:39:16<40:45,  1.22s/it, loss=5.5651]
Training:  87%|████████▋ | 13216/15223 [3:39:17<40:45,  1.22s/it, loss=5.8475]
Training:  87%|████████▋ | 13217/15223 [3:39:17<35:44,  1.07s/it, loss=5.8475]
Training:  87%|████████▋ | 13217/15223 [3:39:18<35:44,  1.07s/it, loss=6.1081]
Training:  87%|████████▋ | 13218/15223 [3:39:18<35:31,  1.06s/it, loss=6.1081]
Training:  87%|████████▋ | 13218/15223 [3:39:19<35:31,  1.06s/it, loss=5.6257]
Training:  87%|████████▋ | 13219/15223 [3:39:19<38:27,  1.15s/it, loss=5.6257]
Training:  87%|████████▋ | 13219/15223 [3:39:20<38:27,  1.15s/it, loss=5.9750]
Training:  87%|████████▋ | 13220/15223 [3:39:20<39:38,  1.19s/it, loss=5.9750]
Training:  87%|████████▋ | 13220/15223 [3:39:21<39:38,  1.19s/it, loss=5.6708]
Training:  87%|████████▋ | 13221/15223 [3:39:21<35:53,  1.08s/it, loss=5.6708]
Training:  87%|████████▋ | 13221/15223 [3:39:23<35:53,  1.08s/it, loss=5.4434]
Training:  87%|████████▋ | 13222/15223 [3:39:23<42:13,  1.27s/it, loss=5.4434]
Training:  87%|████████▋ | 13222/15223 [3:39:24<42:13,  1.27s/it, loss=5.8074]
Training:  87%|████████▋ | 13223/15223 [3:39:24<40:11,  1.21s/it, loss=5.8074]
Training:  87%|████████▋ | 13223/15223 [3:39:25<40:11,  1.21s/it, loss=5.7416]
Training:  87%|████████▋ | 13224/15223 [3:39:25<37:15,  1.12s/it, loss=5.7416]
Training:  87%|████████▋ | 13224/15223 [3:39:26<37:15,  1.12s/it, loss=5.5062]
Training:  87%|████████▋ | 13225/15223 [3:39:26<33:23,  1.00s/it, loss=5.5062]
Training:  87%|████████▋ | 13225/15223 [3:39:26<33:23,  1.00s/it, loss=5.8909]
Training:  87%|████████▋ | 13226/15223 [3:39:26<31:31,  1.06it/s, loss=5.8909]
Training:  87%|████████▋ | 13226/15223 [3:39:27<31:31,  1.06it/s, loss=5.9378]
Training:  87%|████████▋ | 13227/15223 [3:39:27<30:36,  1.09it/s, loss=5.9378]
Training:  87%|████████▋ | 13227/15223 [3:39:28<30:36,  1.09it/s, loss=6.2249]
Training:  87%|████████▋ | 13228/15223 [3:39:28<30:53,  1.08it/s, loss=6.2249]
Training:  87%|████████▋ | 13228/15223 [3:39:29<30:53,  1.08it/s, loss=5.7395]
Training:  87%|████████▋ | 13229/15223 [3:39:29<29:16,  1.14it/s, loss=5.7395]
Training:  87%|████████▋ | 13229/15223 [3:39:30<29:16,  1.14it/s, loss=5.9100]
Training:  87%|████████▋ | 13230/15223 [3:39:30<27:22,  1.21it/s, loss=5.9100]
Training:  87%|████████▋ | 13230/15223 [3:39:31<27:22,  1.21it/s, loss=5.7280]
Training:  87%|████████▋ | 13231/15223 [3:39:31<31:08,  1.07it/s, loss=5.7280]
Training:  87%|████████▋ | 13231/15223 [3:39:32<31:08,  1.07it/s, loss=5.3726]
Training:  87%|████████▋ | 13232/15223 [3:39:32<33:22,  1.01s/it, loss=5.3726]
Training:  87%|████████▋ | 13232/15223 [3:39:33<33:22,  1.01s/it, loss=6.0437]
Training:  87%|████████▋ | 13233/15223 [3:39:33<31:45,  1.04it/s, loss=6.0437]
Training:  87%|████████▋ | 13233/15223 [3:39:34<31:45,  1.04it/s, loss=5.9061]
Training:  87%|████████▋ | 13234/15223 [3:39:34<30:26,  1.09it/s, loss=5.9061]
Training:  87%|████████▋ | 13234/15223 [3:39:35<30:26,  1.09it/s, loss=5.6939]
Training:  87%|████████▋ | 13235/15223 [3:39:35<31:26,  1.05it/s, loss=5.6939]
Training:  87%|████████▋ | 13235/15223 [3:39:36<31:26,  1.05it/s, loss=6.0228]
Training:  87%|████████▋ | 13236/15223 [3:39:36<31:33,  1.05it/s, loss=6.0228]
Training:  87%|████████▋ | 13236/15223 [3:39:37<31:33,  1.05it/s, loss=5.6571]
Training:  87%|████████▋ | 13237/15223 [3:39:37<34:47,  1.05s/it, loss=5.6571]
Training:  87%|████████▋ | 13237/15223 [3:39:38<34:47,  1.05s/it, loss=5.7650]
Training:  87%|████████▋ | 13238/15223 [3:39:38<33:57,  1.03s/it, loss=5.7650]
Training:  87%|████████▋ | 13238/15223 [3:39:39<33:57,  1.03s/it, loss=5.5298]
Training:  87%|████████▋ | 13239/15223 [3:39:39<32:52,  1.01it/s, loss=5.5298]
Training:  87%|████████▋ | 13239/15223 [3:39:40<32:52,  1.01it/s, loss=6.0781]
Training:  87%|████████▋ | 13240/15223 [3:39:40<34:49,  1.05s/it, loss=6.0781]
Training:  87%|████████▋ | 13240/15223 [3:39:41<34:49,  1.05s/it, loss=5.6773]
Training:  87%|████████▋ | 13241/15223 [3:39:41<33:01,  1.00it/s, loss=5.6773]
Training:  87%|████████▋ | 13241/15223 [3:39:42<33:01,  1.00it/s, loss=5.9246]
Training:  87%|████████▋ | 13242/15223 [3:39:42<31:52,  1.04it/s, loss=5.9246]
Training:  87%|████████▋ | 13242/15223 [3:39:43<31:52,  1.04it/s, loss=5.9334]
Training:  87%|████████▋ | 13243/15223 [3:39:43<31:32,  1.05it/s, loss=5.9334]
Training:  87%|████████▋ | 13243/15223 [3:39:44<31:32,  1.05it/s, loss=5.8051]
Training:  87%|████████▋ | 13244/15223 [3:39:44<37:14,  1.13s/it, loss=5.8051]
Training:  87%|████████▋ | 13244/15223 [3:39:45<37:14,  1.13s/it, loss=5.4914]
Training:  87%|████████▋ | 13245/15223 [3:39:45<35:05,  1.06s/it, loss=5.4914]
Training:  87%|████████▋ | 13245/15223 [3:39:46<35:05,  1.06s/it, loss=6.0267]
Training:  87%|████████▋ | 13246/15223 [3:39:46<34:33,  1.05s/it, loss=6.0267]
Training:  87%|████████▋ | 13246/15223 [3:39:47<34:33,  1.05s/it, loss=6.3170]
Training:  87%|████████▋ | 13247/15223 [3:39:47<33:27,  1.02s/it, loss=6.3170]
Training:  87%|████████▋ | 13247/15223 [3:39:48<33:27,  1.02s/it, loss=5.5857]
Training:  87%|████████▋ | 13248/15223 [3:39:48<35:17,  1.07s/it, loss=5.5857]
Training:  87%|████████▋ | 13248/15223 [3:39:49<35:17,  1.07s/it, loss=6.2317]
Training:  87%|████████▋ | 13249/15223 [3:39:49<30:25,  1.08it/s, loss=6.2317]
Training:  87%|████████▋ | 13249/15223 [3:39:50<30:25,  1.08it/s, loss=5.7104]
Training:  87%|████████▋ | 13250/15223 [3:39:50<32:02,  1.03it/s, loss=5.7104]
Training:  87%|████████▋ | 13250/15223 [3:39:51<32:02,  1.03it/s, loss=5.8868]
Training:  87%|████████▋ | 13251/15223 [3:39:51<31:04,  1.06it/s, loss=5.8868]
Training:  87%|████████▋ | 13251/15223 [3:39:55<31:04,  1.06it/s, loss=5.6658]
Training:  87%|████████▋ | 13252/15223 [3:39:55<1:04:44,  1.97s/it, loss=5.6658]
Training:  87%|████████▋ | 13252/15223 [3:39:56<1:04:44,  1.97s/it, loss=5.5419]
Training:  87%|████████▋ | 13253/15223 [3:39:56<54:04,  1.65s/it, loss=5.5419]  
Training:  87%|████████▋ | 13253/15223 [3:39:57<54:04,  1.65s/it, loss=5.8278]
Training:  87%|████████▋ | 13254/15223 [3:39:57<44:34,  1.36s/it, loss=5.8278]
Training:  87%|████████▋ | 13254/15223 [3:39:57<44:34,  1.36s/it, loss=6.3679]
Training:  87%|████████▋ | 13255/15223 [3:39:57<37:24,  1.14s/it, loss=6.3679]
Training:  87%|████████▋ | 13255/15223 [3:39:58<37:24,  1.14s/it, loss=5.5136]
Training:  87%|████████▋ | 13256/15223 [3:39:58<33:01,  1.01s/it, loss=5.5136]
Training:  87%|████████▋ | 13256/15223 [3:39:59<33:01,  1.01s/it, loss=6.3727]
Training:  87%|████████▋ | 13257/15223 [3:39:59<31:36,  1.04it/s, loss=6.3727]
Training:  87%|████████▋ | 13257/15223 [3:40:00<31:36,  1.04it/s, loss=6.1653]
Training:  87%|████████▋ | 13258/15223 [3:40:00<31:55,  1.03it/s, loss=6.1653]
Training:  87%|████████▋ | 13258/15223 [3:40:01<31:55,  1.03it/s, loss=5.8706]
Training:  87%|████████▋ | 13259/15223 [3:40:01<30:58,  1.06it/s, loss=5.8706]
Training:  87%|████████▋ | 13259/15223 [3:40:02<30:58,  1.06it/s, loss=5.9561]
Training:  87%|████████▋ | 13260/15223 [3:40:02<31:59,  1.02it/s, loss=5.9561]
Training:  87%|████████▋ | 13260/15223 [3:40:03<31:59,  1.02it/s, loss=6.1214]
Training:  87%|████████▋ | 13261/15223 [3:40:03<29:17,  1.12it/s, loss=6.1214]
Training:  87%|████████▋ | 13261/15223 [3:40:03<29:17,  1.12it/s, loss=6.1259]
Training:  87%|████████▋ | 13262/15223 [3:40:03<27:57,  1.17it/s, loss=6.1259]
Training:  87%|████████▋ | 13262/15223 [3:40:04<27:57,  1.17it/s, loss=5.6664]
Training:  87%|████████▋ | 13263/15223 [3:40:04<29:28,  1.11it/s, loss=5.6664]
Training:  87%|████████▋ | 13263/15223 [3:40:05<29:28,  1.11it/s, loss=5.8920]
Training:  87%|████████▋ | 13264/15223 [3:40:05<26:41,  1.22it/s, loss=5.8920]
Training:  87%|████████▋ | 13264/15223 [3:40:06<26:41,  1.22it/s, loss=5.7772]
Training:  87%|████████▋ | 13265/15223 [3:40:06<26:33,  1.23it/s, loss=5.7772]
Training:  87%|████████▋ | 13265/15223 [3:40:07<26:33,  1.23it/s, loss=5.6570]
Training:  87%|████████▋ | 13266/15223 [3:40:07<26:10,  1.25it/s, loss=5.6570]
Training:  87%|████████▋ | 13266/15223 [3:40:07<26:10,  1.25it/s, loss=5.9502]
Training:  87%|████████▋ | 13267/15223 [3:40:07<25:30,  1.28it/s, loss=5.9502]
Training:  87%|████████▋ | 13267/15223 [3:40:09<25:30,  1.28it/s, loss=5.6155]
Training:  87%|████████▋ | 13268/15223 [3:40:09<38:27,  1.18s/it, loss=5.6155]
Training:  87%|████████▋ | 13268/15223 [3:40:10<38:27,  1.18s/it, loss=5.7910]
Training:  87%|████████▋ | 13269/15223 [3:40:10<35:34,  1.09s/it, loss=5.7910]
Training:  87%|████████▋ | 13269/15223 [3:40:11<35:34,  1.09s/it, loss=5.8238]
Training:  87%|████████▋ | 13270/15223 [3:40:11<31:33,  1.03it/s, loss=5.8238]
Training:  87%|████████▋ | 13270/15223 [3:40:12<31:33,  1.03it/s, loss=5.6624]
Training:  87%|████████▋ | 13271/15223 [3:40:12<29:11,  1.11it/s, loss=5.6624]
Training:  87%|████████▋ | 13271/15223 [3:40:12<29:11,  1.11it/s, loss=5.4187]
Training:  87%|████████▋ | 13272/15223 [3:40:12<27:03,  1.20it/s, loss=5.4187]
Training:  87%|████████▋ | 13272/15223 [3:40:14<27:03,  1.20it/s, loss=5.7942]
Training:  87%|████████▋ | 13273/15223 [3:40:14<34:02,  1.05s/it, loss=5.7942]
Training:  87%|████████▋ | 13273/15223 [3:40:15<34:02,  1.05s/it, loss=5.9144]
Training:  87%|████████▋ | 13274/15223 [3:40:15<30:44,  1.06it/s, loss=5.9144]
Training:  87%|████████▋ | 13274/15223 [3:40:16<30:44,  1.06it/s, loss=5.8147]
Training:  87%|████████▋ | 13275/15223 [3:40:16<30:29,  1.06it/s, loss=5.8147]
Training:  87%|████████▋ | 13275/15223 [3:40:16<30:29,  1.06it/s, loss=5.4324]
Training:  87%|████████▋ | 13276/15223 [3:40:16<30:11,  1.07it/s, loss=5.4324]
Training:  87%|████████▋ | 13276/15223 [3:40:17<30:11,  1.07it/s, loss=6.1987]
Training:  87%|████████▋ | 13277/15223 [3:40:17<30:00,  1.08it/s, loss=6.1987]
Training:  87%|████████▋ | 13277/15223 [3:40:18<30:00,  1.08it/s, loss=5.7893]
Training:  87%|████████▋ | 13278/15223 [3:40:18<30:44,  1.05it/s, loss=5.7893]
Training:  87%|████████▋ | 13278/15223 [3:40:19<30:44,  1.05it/s, loss=5.4308]
Training:  87%|████████▋ | 13279/15223 [3:40:19<29:32,  1.10it/s, loss=5.4308]
Training:  87%|████████▋ | 13279/15223 [3:40:20<29:32,  1.10it/s, loss=5.6449]
Training:  87%|████████▋ | 13280/15223 [3:40:20<29:12,  1.11it/s, loss=5.6449]
Training:  87%|████████▋ | 13280/15223 [3:40:21<29:12,  1.11it/s, loss=5.5650]
Training:  87%|████████▋ | 13281/15223 [3:40:21<28:00,  1.16it/s, loss=5.5650]
Training:  87%|████████▋ | 13281/15223 [3:40:22<28:00,  1.16it/s, loss=5.9622]
Training:  87%|████████▋ | 13282/15223 [3:40:22<27:44,  1.17it/s, loss=5.9622]
Training:  87%|████████▋ | 13282/15223 [3:40:23<27:44,  1.17it/s, loss=5.6913]
Training:  87%|████████▋ | 13283/15223 [3:40:23<35:33,  1.10s/it, loss=5.6913]
Training:  87%|████████▋ | 13283/15223 [3:40:25<35:33,  1.10s/it, loss=5.6575]
Training:  87%|████████▋ | 13284/15223 [3:40:25<35:39,  1.10s/it, loss=5.6575]
Training:  87%|████████▋ | 13284/15223 [3:40:25<35:39,  1.10s/it, loss=5.2223]
Training:  87%|████████▋ | 13285/15223 [3:40:25<33:54,  1.05s/it, loss=5.2223]
Training:  87%|████████▋ | 13285/15223 [3:40:26<33:54,  1.05s/it, loss=5.7715]
Training:  87%|████████▋ | 13286/15223 [3:40:26<31:21,  1.03it/s, loss=5.7715]
Training:  87%|████████▋ | 13286/15223 [3:40:27<31:21,  1.03it/s, loss=5.6488]
Training:  87%|████████▋ | 13287/15223 [3:40:27<29:16,  1.10it/s, loss=5.6488]
Training:  87%|████████▋ | 13287/15223 [3:40:28<29:16,  1.10it/s, loss=5.4320]
Training:  87%|████████▋ | 13288/15223 [3:40:28<30:23,  1.06it/s, loss=5.4320]
Training:  87%|████████▋ | 13288/15223 [3:40:29<30:23,  1.06it/s, loss=5.9799]
Training:  87%|████████▋ | 13289/15223 [3:40:29<28:48,  1.12it/s, loss=5.9799]
Training:  87%|████████▋ | 13289/15223 [3:40:30<28:48,  1.12it/s, loss=5.5085]
Training:  87%|████████▋ | 13290/15223 [3:40:30<28:29,  1.13it/s, loss=5.5085]
Training:  87%|████████▋ | 13290/15223 [3:40:31<28:29,  1.13it/s, loss=5.9926]
Training:  87%|████████▋ | 13291/15223 [3:40:31<29:32,  1.09it/s, loss=5.9926]
Training:  87%|████████▋ | 13291/15223 [3:40:32<29:32,  1.09it/s, loss=5.9431]
Training:  87%|████████▋ | 13292/15223 [3:40:32<29:25,  1.09it/s, loss=5.9431]
Training:  87%|████████▋ | 13292/15223 [3:40:32<29:25,  1.09it/s, loss=5.5825]
Training:  87%|████████▋ | 13293/15223 [3:40:32<26:54,  1.20it/s, loss=5.5825]
Training:  87%|████████▋ | 13293/15223 [3:40:33<26:54,  1.20it/s, loss=5.9162]
Training:  87%|████████▋ | 13294/15223 [3:40:33<29:37,  1.08it/s, loss=5.9162]
Training:  87%|████████▋ | 13294/15223 [3:40:34<29:37,  1.08it/s, loss=5.7038]
Training:  87%|████████▋ | 13295/15223 [3:40:34<29:44,  1.08it/s, loss=5.7038]
Training:  87%|████████▋ | 13295/15223 [3:40:35<29:44,  1.08it/s, loss=5.7903]
Training:  87%|████████▋ | 13296/15223 [3:40:35<30:33,  1.05it/s, loss=5.7903]
Training:  87%|████████▋ | 13296/15223 [3:40:36<30:33,  1.05it/s, loss=5.9817]
Training:  87%|████████▋ | 13297/15223 [3:40:36<30:55,  1.04it/s, loss=5.9817]
Training:  87%|████████▋ | 13297/15223 [3:40:37<30:55,  1.04it/s, loss=6.1076]
Training:  87%|████████▋ | 13298/15223 [3:40:37<29:41,  1.08it/s, loss=6.1076]
Training:  87%|████████▋ | 13298/15223 [3:40:39<29:41,  1.08it/s, loss=5.5482]
Training:  87%|████████▋ | 13299/15223 [3:40:39<34:57,  1.09s/it, loss=5.5482]
Training:  87%|████████▋ | 13299/15223 [3:40:39<34:57,  1.09s/it, loss=6.1117]
Training:  87%|████████▋ | 13300/15223 [3:40:39<32:39,  1.02s/it, loss=6.1117]
Training:  87%|████████▋ | 13300/15223 [3:40:41<32:39,  1.02s/it, loss=6.1084]
Training:  87%|████████▋ | 13301/15223 [3:40:41<33:58,  1.06s/it, loss=6.1084]
Training:  87%|████████▋ | 13301/15223 [3:40:42<33:58,  1.06s/it, loss=5.5582]
Training:  87%|████████▋ | 13302/15223 [3:40:42<33:49,  1.06s/it, loss=5.5582]
Training:  87%|████████▋ | 13302/15223 [3:40:42<33:49,  1.06s/it, loss=5.6634]
Training:  87%|████████▋ | 13303/15223 [3:40:42<31:06,  1.03it/s, loss=5.6634]
Training:  87%|████████▋ | 13303/15223 [3:40:43<31:06,  1.03it/s, loss=5.6780]
Training:  87%|████████▋ | 13304/15223 [3:40:43<27:40,  1.16it/s, loss=5.6780]
Training:  87%|████████▋ | 13304/15223 [3:40:44<27:40,  1.16it/s, loss=6.0263]
Training:  87%|████████▋ | 13305/15223 [3:40:44<28:33,  1.12it/s, loss=6.0263]
Training:  87%|████████▋ | 13305/15223 [3:40:45<28:33,  1.12it/s, loss=5.4949]
Training:  87%|████████▋ | 13306/15223 [3:40:45<30:02,  1.06it/s, loss=5.4949]
Training:  87%|████████▋ | 13306/15223 [3:40:46<30:02,  1.06it/s, loss=5.6688]
Training:  87%|████████▋ | 13307/15223 [3:40:46<33:15,  1.04s/it, loss=5.6688]
Training:  87%|████████▋ | 13307/15223 [3:40:47<33:15,  1.04s/it, loss=5.9755]
Training:  87%|████████▋ | 13308/15223 [3:40:47<34:08,  1.07s/it, loss=5.9755]
Training:  87%|████████▋ | 13308/15223 [3:40:48<34:08,  1.07s/it, loss=5.7838]
Training:  87%|████████▋ | 13309/15223 [3:40:48<31:16,  1.02it/s, loss=5.7838]
Training:  87%|████████▋ | 13309/15223 [3:40:49<31:16,  1.02it/s, loss=5.5014]
Training:  87%|████████▋ | 13310/15223 [3:40:49<28:37,  1.11it/s, loss=5.5014]
Training:  87%|████████▋ | 13310/15223 [3:40:50<28:37,  1.11it/s, loss=5.7785]
Training:  87%|████████▋ | 13311/15223 [3:40:50<31:26,  1.01it/s, loss=5.7785]
Training:  87%|████████▋ | 13311/15223 [3:40:51<31:26,  1.01it/s, loss=5.5134]
Training:  87%|████████▋ | 13312/15223 [3:40:51<34:01,  1.07s/it, loss=5.5134]
Training:  87%|████████▋ | 13312/15223 [3:40:53<34:01,  1.07s/it, loss=5.9040]
Training:  87%|████████▋ | 13313/15223 [3:40:53<34:56,  1.10s/it, loss=5.9040]
Training:  87%|████████▋ | 13313/15223 [3:40:53<34:56,  1.10s/it, loss=5.8091]
Training:  87%|████████▋ | 13314/15223 [3:40:53<31:03,  1.02it/s, loss=5.8091]
Training:  87%|████████▋ | 13314/15223 [3:40:54<31:03,  1.02it/s, loss=5.7920]
Training:  87%|████████▋ | 13315/15223 [3:40:54<29:22,  1.08it/s, loss=5.7920]
Training:  87%|████████▋ | 13315/15223 [3:40:55<29:22,  1.08it/s, loss=6.1424]
Training:  87%|████████▋ | 13316/15223 [3:40:55<27:48,  1.14it/s, loss=6.1424]
Training:  87%|████████▋ | 13316/15223 [3:40:56<27:48,  1.14it/s, loss=6.1277]
Training:  87%|████████▋ | 13317/15223 [3:40:56<27:39,  1.15it/s, loss=6.1277]
Training:  87%|████████▋ | 13317/15223 [3:40:57<27:39,  1.15it/s, loss=5.4089]
Training:  87%|████████▋ | 13318/15223 [3:40:57<27:36,  1.15it/s, loss=5.4089]
Training:  87%|████████▋ | 13318/15223 [3:40:57<27:36,  1.15it/s, loss=6.1379]
Training:  87%|████████▋ | 13319/15223 [3:40:57<27:13,  1.17it/s, loss=6.1379]
Training:  87%|████████▋ | 13319/15223 [3:40:58<27:13,  1.17it/s, loss=5.4079]
Training:  87%|████████▋ | 13320/15223 [3:40:58<25:50,  1.23it/s, loss=5.4079]
Training:  87%|████████▋ | 13320/15223 [3:40:59<25:50,  1.23it/s, loss=5.9012]
Training:  88%|████████▊ | 13321/15223 [3:40:59<26:58,  1.17it/s, loss=5.9012]
Training:  88%|████████▊ | 13321/15223 [3:41:00<26:58,  1.17it/s, loss=6.0015]
Training:  88%|████████▊ | 13322/15223 [3:41:00<28:45,  1.10it/s, loss=6.0015]
Training:  88%|████████▊ | 13322/15223 [3:41:01<28:45,  1.10it/s, loss=6.1259]
Training:  88%|████████▊ | 13323/15223 [3:41:01<29:25,  1.08it/s, loss=6.1259]
Training:  88%|████████▊ | 13323/15223 [3:41:03<29:25,  1.08it/s, loss=5.8823]
Training:  88%|████████▊ | 13324/15223 [3:41:03<34:59,  1.11s/it, loss=5.8823]
Training:  88%|████████▊ | 13324/15223 [3:41:04<34:59,  1.11s/it, loss=5.6081]
Training:  88%|████████▊ | 13325/15223 [3:41:04<34:11,  1.08s/it, loss=5.6081]
Training:  88%|████████▊ | 13325/15223 [3:41:05<34:11,  1.08s/it, loss=5.6224]
Training:  88%|████████▊ | 13326/15223 [3:41:05<34:04,  1.08s/it, loss=5.6224]
Training:  88%|████████▊ | 13326/15223 [3:41:05<34:04,  1.08s/it, loss=5.8311]
Training:  88%|████████▊ | 13327/15223 [3:41:05<30:24,  1.04it/s, loss=5.8311]
Training:  88%|████████▊ | 13327/15223 [3:41:07<30:24,  1.04it/s, loss=5.6867]
Training:  88%|████████▊ | 13328/15223 [3:41:07<34:42,  1.10s/it, loss=5.6867]
Training:  88%|████████▊ | 13328/15223 [3:41:08<34:42,  1.10s/it, loss=5.3644]
Training:  88%|████████▊ | 13329/15223 [3:41:08<33:25,  1.06s/it, loss=5.3644]
Training:  88%|████████▊ | 13329/15223 [3:41:09<33:25,  1.06s/it, loss=5.5651]
Training:  88%|████████▊ | 13330/15223 [3:41:09<32:08,  1.02s/it, loss=5.5651]
Training:  88%|████████▊ | 13330/15223 [3:41:10<32:08,  1.02s/it, loss=6.0983]
Training:  88%|████████▊ | 13331/15223 [3:41:10<35:22,  1.12s/it, loss=6.0983]
Training:  88%|████████▊ | 13331/15223 [3:41:11<35:22,  1.12s/it, loss=5.8749]
Training:  88%|████████▊ | 13332/15223 [3:41:11<34:23,  1.09s/it, loss=5.8749]
Training:  88%|████████▊ | 13332/15223 [3:41:12<34:23,  1.09s/it, loss=5.9794]
Training:  88%|████████▊ | 13333/15223 [3:41:12<34:50,  1.11s/it, loss=5.9794]
Training:  88%|████████▊ | 13333/15223 [3:41:13<34:50,  1.11s/it, loss=5.5850]
Training:  88%|████████▊ | 13334/15223 [3:41:13<31:00,  1.02it/s, loss=5.5850]
Training:  88%|████████▊ | 13334/15223 [3:41:14<31:00,  1.02it/s, loss=5.9047]
Training:  88%|████████▊ | 13335/15223 [3:41:14<31:07,  1.01it/s, loss=5.9047]
Training:  88%|████████▊ | 13335/15223 [3:41:15<31:07,  1.01it/s, loss=6.0313]
Training:  88%|████████▊ | 13336/15223 [3:41:15<28:31,  1.10it/s, loss=6.0313]
Training:  88%|████████▊ | 13336/15223 [3:41:16<28:31,  1.10it/s, loss=5.8816]
Training:  88%|████████▊ | 13337/15223 [3:41:16<30:38,  1.03it/s, loss=5.8816]
Training:  88%|████████▊ | 13337/15223 [3:41:17<30:38,  1.03it/s, loss=5.2330]
Training:  88%|████████▊ | 13338/15223 [3:41:17<34:25,  1.10s/it, loss=5.2330]
Training:  88%|████████▊ | 13338/15223 [3:41:18<34:25,  1.10s/it, loss=5.9729]
Training:  88%|████████▊ | 13339/15223 [3:41:18<35:42,  1.14s/it, loss=5.9729]
Training:  88%|████████▊ | 13339/15223 [3:41:19<35:42,  1.14s/it, loss=6.0372]
Training:  88%|████████▊ | 13340/15223 [3:41:19<33:41,  1.07s/it, loss=6.0372]
Training:  88%|████████▊ | 13340/15223 [3:41:21<33:41,  1.07s/it, loss=6.0929]
Training:  88%|████████▊ | 13341/15223 [3:41:21<37:24,  1.19s/it, loss=6.0929]
Training:  88%|████████▊ | 13341/15223 [3:41:22<37:24,  1.19s/it, loss=5.8035]
Training:  88%|████████▊ | 13342/15223 [3:41:22<36:19,  1.16s/it, loss=5.8035]
Training:  88%|████████▊ | 13342/15223 [3:41:23<36:19,  1.16s/it, loss=5.8876]
Training:  88%|████████▊ | 13343/15223 [3:41:23<33:50,  1.08s/it, loss=5.8876]
Training:  88%|████████▊ | 13343/15223 [3:41:24<33:50,  1.08s/it, loss=5.7236]
Training:  88%|████████▊ | 13344/15223 [3:41:24<32:39,  1.04s/it, loss=5.7236]
Training:  88%|████████▊ | 13344/15223 [3:41:25<32:39,  1.04s/it, loss=6.0036]
Training:  88%|████████▊ | 13345/15223 [3:41:25<35:21,  1.13s/it, loss=6.0036]
Training:  88%|████████▊ | 13345/15223 [3:41:26<35:21,  1.13s/it, loss=6.0754]
Training:  88%|████████▊ | 13346/15223 [3:41:26<30:19,  1.03it/s, loss=6.0754]
Training:  88%|████████▊ | 13346/15223 [3:41:27<30:19,  1.03it/s, loss=5.8849]
Training:  88%|████████▊ | 13347/15223 [3:41:27<32:12,  1.03s/it, loss=5.8849]
Training:  88%|████████▊ | 13347/15223 [3:41:28<32:12,  1.03s/it, loss=5.5898]
Training:  88%|████████▊ | 13348/15223 [3:41:28<31:12,  1.00it/s, loss=5.5898]
Training:  88%|████████▊ | 13348/15223 [3:41:34<31:12,  1.00it/s, loss=5.8540]
Training:  88%|████████▊ | 13349/15223 [3:41:34<1:22:37,  2.65s/it, loss=5.8540]
Training:  88%|████████▊ | 13349/15223 [3:41:35<1:22:37,  2.65s/it, loss=5.9491]
Training:  88%|████████▊ | 13350/15223 [3:41:35<1:07:23,  2.16s/it, loss=5.9491]
Training:  88%|████████▊ | 13350/15223 [3:41:37<1:07:23,  2.16s/it, loss=5.7174]
Training:  88%|████████▊ | 13351/15223 [3:41:37<1:07:33,  2.17s/it, loss=5.7174]
Training:  88%|████████▊ | 13351/15223 [3:41:38<1:07:33,  2.17s/it, loss=5.7943]
Training:  88%|████████▊ | 13352/15223 [3:41:38<53:26,  1.71s/it, loss=5.7943]  
Training:  88%|████████▊ | 13352/15223 [3:41:39<53:26,  1.71s/it, loss=6.0605]
Training:  88%|████████▊ | 13353/15223 [3:41:39<46:50,  1.50s/it, loss=6.0605]
Training:  88%|████████▊ | 13353/15223 [3:41:40<46:50,  1.50s/it, loss=5.8659]
Training:  88%|████████▊ | 13354/15223 [3:41:40<40:40,  1.31s/it, loss=5.8659]
Training:  88%|████████▊ | 13354/15223 [3:41:40<40:40,  1.31s/it, loss=5.8759]
Training:  88%|████████▊ | 13355/15223 [3:41:40<34:06,  1.10s/it, loss=5.8759]
Training:  88%|████████▊ | 13355/15223 [3:41:42<34:06,  1.10s/it, loss=5.8444]
Training:  88%|████████▊ | 13356/15223 [3:41:42<33:31,  1.08s/it, loss=5.8444]
Training:  88%|████████▊ | 13356/15223 [3:41:43<33:31,  1.08s/it, loss=5.6658]
Training:  88%|████████▊ | 13357/15223 [3:41:43<34:24,  1.11s/it, loss=5.6658]
Training:  88%|████████▊ | 13357/15223 [3:41:43<34:24,  1.11s/it, loss=6.0823]
Training:  88%|████████▊ | 13358/15223 [3:41:43<29:41,  1.05it/s, loss=6.0823]
Training:  88%|████████▊ | 13358/15223 [3:41:45<29:41,  1.05it/s, loss=5.5154]
Training:  88%|████████▊ | 13359/15223 [3:41:45<33:10,  1.07s/it, loss=5.5154]
Training:  88%|████████▊ | 13359/15223 [3:41:46<33:10,  1.07s/it, loss=5.7107]
Training:  88%|████████▊ | 13360/15223 [3:41:46<32:35,  1.05s/it, loss=5.7107]
Training:  88%|████████▊ | 13360/15223 [3:41:46<32:35,  1.05s/it, loss=5.5813]
Training:  88%|████████▊ | 13361/15223 [3:41:46<28:52,  1.07it/s, loss=5.5813]
Training:  88%|████████▊ | 13361/15223 [3:41:47<28:52,  1.07it/s, loss=5.6690]
Training:  88%|████████▊ | 13362/15223 [3:41:47<29:40,  1.05it/s, loss=5.6690]
Training:  88%|████████▊ | 13362/15223 [3:41:48<29:40,  1.05it/s, loss=5.5601]
Training:  88%|████████▊ | 13363/15223 [3:41:48<28:36,  1.08it/s, loss=5.5601]
Training:  88%|████████▊ | 13363/15223 [3:41:49<28:36,  1.08it/s, loss=5.9420]
Training:  88%|████████▊ | 13364/15223 [3:41:49<27:34,  1.12it/s, loss=5.9420]
Training:  88%|████████▊ | 13364/15223 [3:41:51<27:34,  1.12it/s, loss=5.9281]
Training:  88%|████████▊ | 13365/15223 [3:41:51<33:34,  1.08s/it, loss=5.9281]
Training:  88%|████████▊ | 13365/15223 [3:41:51<33:34,  1.08s/it, loss=5.7173]
Training:  88%|████████▊ | 13366/15223 [3:41:51<31:46,  1.03s/it, loss=5.7173]
Training:  88%|████████▊ | 13366/15223 [3:41:52<31:46,  1.03s/it, loss=5.4829]
Training:  88%|████████▊ | 13367/15223 [3:41:52<29:00,  1.07it/s, loss=5.4829]
Training:  88%|████████▊ | 13367/15223 [3:41:53<29:00,  1.07it/s, loss=5.8980]
Training:  88%|████████▊ | 13368/15223 [3:41:53<27:06,  1.14it/s, loss=5.8980]
Training:  88%|████████▊ | 13368/15223 [3:41:54<27:06,  1.14it/s, loss=5.6104]
Training:  88%|████████▊ | 13369/15223 [3:41:54<25:56,  1.19it/s, loss=5.6104]
Training:  88%|████████▊ | 13369/15223 [3:41:55<25:56,  1.19it/s, loss=5.5291]
Training:  88%|████████▊ | 13370/15223 [3:41:55<31:44,  1.03s/it, loss=5.5291]
Training:  88%|████████▊ | 13370/15223 [3:41:56<31:44,  1.03s/it, loss=5.8960]
Training:  88%|████████▊ | 13371/15223 [3:41:56<30:18,  1.02it/s, loss=5.8960]
Training:  88%|████████▊ | 13371/15223 [3:41:57<30:18,  1.02it/s, loss=5.4666]
Training:  88%|████████▊ | 13372/15223 [3:41:57<30:12,  1.02it/s, loss=5.4666]
Training:  88%|████████▊ | 13372/15223 [3:41:58<30:12,  1.02it/s, loss=5.1775]
Training:  88%|████████▊ | 13373/15223 [3:41:58<29:02,  1.06it/s, loss=5.1775]
Training:  88%|████████▊ | 13373/15223 [3:41:59<29:02,  1.06it/s, loss=5.8471]
Training:  88%|████████▊ | 13374/15223 [3:41:59<30:09,  1.02it/s, loss=5.8471]
Training:  88%|████████▊ | 13374/15223 [3:42:00<30:09,  1.02it/s, loss=5.6792]
Training:  88%|████████▊ | 13375/15223 [3:42:00<31:51,  1.03s/it, loss=5.6792]
Training:  88%|████████▊ | 13375/15223 [3:42:01<31:51,  1.03s/it, loss=5.1677]
Training:  88%|████████▊ | 13376/15223 [3:42:01<29:15,  1.05it/s, loss=5.1677]
Training:  88%|████████▊ | 13376/15223 [3:42:02<29:15,  1.05it/s, loss=5.7726]
Training:  88%|████████▊ | 13377/15223 [3:42:02<34:37,  1.13s/it, loss=5.7726]
Training:  88%|████████▊ | 13377/15223 [3:42:03<34:37,  1.13s/it, loss=5.4900]
Training:  88%|████████▊ | 13378/15223 [3:42:03<33:38,  1.09s/it, loss=5.4900]
Training:  88%|████████▊ | 13378/15223 [3:42:04<33:38,  1.09s/it, loss=5.5730]
Training:  88%|████████▊ | 13379/15223 [3:42:04<32:09,  1.05s/it, loss=5.5730]
Training:  88%|████████▊ | 13379/15223 [3:42:05<32:09,  1.05s/it, loss=5.8991]
Training:  88%|████████▊ | 13380/15223 [3:42:05<28:56,  1.06it/s, loss=5.8991]
Training:  88%|████████▊ | 13380/15223 [3:42:06<28:56,  1.06it/s, loss=5.5192]
Training:  88%|████████▊ | 13381/15223 [3:42:06<28:04,  1.09it/s, loss=5.5192]
Training:  88%|████████▊ | 13381/15223 [3:42:06<28:04,  1.09it/s, loss=5.5166]
Training:  88%|████████▊ | 13382/15223 [3:42:06<25:57,  1.18it/s, loss=5.5166]
Training:  88%|████████▊ | 13382/15223 [3:42:08<25:57,  1.18it/s, loss=5.7305]
Training:  88%|████████▊ | 13383/15223 [3:42:08<28:55,  1.06it/s, loss=5.7305]
Training:  88%|████████▊ | 13383/15223 [3:42:08<28:55,  1.06it/s, loss=5.9400]
Training:  88%|████████▊ | 13384/15223 [3:42:08<26:25,  1.16it/s, loss=5.9400]
Training:  88%|████████▊ | 13384/15223 [3:42:09<26:25,  1.16it/s, loss=5.8789]
Training:  88%|████████▊ | 13385/15223 [3:42:09<27:41,  1.11it/s, loss=5.8789]
Training:  88%|████████▊ | 13385/15223 [3:42:10<27:41,  1.11it/s, loss=5.5352]
Training:  88%|████████▊ | 13386/15223 [3:42:10<28:46,  1.06it/s, loss=5.5352]
Training:  88%|████████▊ | 13386/15223 [3:42:11<28:46,  1.06it/s, loss=5.6672]
Training:  88%|████████▊ | 13387/15223 [3:42:11<30:24,  1.01it/s, loss=5.6672]
Training:  88%|████████▊ | 13387/15223 [3:42:12<30:24,  1.01it/s, loss=5.6572]
Training:  88%|████████▊ | 13388/15223 [3:42:12<30:02,  1.02it/s, loss=5.6572]
Training:  88%|████████▊ | 13388/15223 [3:42:13<30:02,  1.02it/s, loss=5.8450]
Training:  88%|████████▊ | 13389/15223 [3:42:13<28:51,  1.06it/s, loss=5.8450]
Training:  88%|████████▊ | 13389/15223 [3:42:14<28:51,  1.06it/s, loss=5.8784]
Training:  88%|████████▊ | 13390/15223 [3:42:14<27:56,  1.09it/s, loss=5.8784]
Training:  88%|████████▊ | 13390/15223 [3:42:16<27:56,  1.09it/s, loss=6.0896]
Training:  88%|████████▊ | 13391/15223 [3:42:16<35:50,  1.17s/it, loss=6.0896]
Training:  88%|████████▊ | 13391/15223 [3:42:17<35:50,  1.17s/it, loss=5.8795]
Training:  88%|████████▊ | 13392/15223 [3:42:17<34:34,  1.13s/it, loss=5.8795]
Training:  88%|████████▊ | 13392/15223 [3:42:18<34:34,  1.13s/it, loss=6.0528]
Training:  88%|████████▊ | 13393/15223 [3:42:18<35:10,  1.15s/it, loss=6.0528]
Training:  88%|████████▊ | 13393/15223 [3:42:19<35:10,  1.15s/it, loss=5.8844]
Training:  88%|████████▊ | 13394/15223 [3:42:19<33:19,  1.09s/it, loss=5.8844]
Training:  88%|████████▊ | 13394/15223 [3:42:20<33:19,  1.09s/it, loss=5.3290]
Training:  88%|████████▊ | 13395/15223 [3:42:20<31:05,  1.02s/it, loss=5.3290]
Training:  88%|████████▊ | 13395/15223 [3:42:21<31:05,  1.02s/it, loss=6.0443]
Training:  88%|████████▊ | 13396/15223 [3:42:21<28:31,  1.07it/s, loss=6.0443]
Training:  88%|████████▊ | 13396/15223 [3:42:22<28:31,  1.07it/s, loss=5.6415]
Training:  88%|████████▊ | 13397/15223 [3:42:22<34:40,  1.14s/it, loss=5.6415]
Training:  88%|████████▊ | 13397/15223 [3:42:23<34:40,  1.14s/it, loss=5.5956]
Training:  88%|████████▊ | 13398/15223 [3:42:23<32:53,  1.08s/it, loss=5.5956]
Training:  88%|████████▊ | 13398/15223 [3:42:24<32:53,  1.08s/it, loss=6.1438]
Training:  88%|████████▊ | 13399/15223 [3:42:24<30:13,  1.01it/s, loss=6.1438]
Training:  88%|████████▊ | 13399/15223 [3:42:25<30:13,  1.01it/s, loss=5.9622]
Training:  88%|████████▊ | 13400/15223 [3:42:25<28:17,  1.07it/s, loss=5.9622]
Training:  88%|████████▊ | 13400/15223 [3:42:26<28:17,  1.07it/s, loss=5.6234]
Training:  88%|████████▊ | 13401/15223 [3:42:26<29:58,  1.01it/s, loss=5.6234]
Training:  88%|████████▊ | 13401/15223 [3:42:27<29:58,  1.01it/s, loss=5.9847]
Training:  88%|████████▊ | 13402/15223 [3:42:27<29:09,  1.04it/s, loss=5.9847]
Training:  88%|████████▊ | 13402/15223 [3:42:28<29:09,  1.04it/s, loss=5.6442]
Training:  88%|████████▊ | 13403/15223 [3:42:28<29:49,  1.02it/s, loss=5.6442]
Training:  88%|████████▊ | 13403/15223 [3:42:29<29:49,  1.02it/s, loss=5.5846]
Training:  88%|████████▊ | 13404/15223 [3:42:29<28:11,  1.08it/s, loss=5.5846]
Training:  88%|████████▊ | 13404/15223 [3:42:30<28:11,  1.08it/s, loss=5.2277]
Training:  88%|████████▊ | 13405/15223 [3:42:30<27:22,  1.11it/s, loss=5.2277]
Training:  88%|████████▊ | 13405/15223 [3:42:30<27:22,  1.11it/s, loss=5.8166]
Training:  88%|████████▊ | 13406/15223 [3:42:30<27:26,  1.10it/s, loss=5.8166]
Training:  88%|████████▊ | 13406/15223 [3:42:31<27:26,  1.10it/s, loss=5.5476]
Training:  88%|████████▊ | 13407/15223 [3:42:31<26:37,  1.14it/s, loss=5.5476]
Training:  88%|████████▊ | 13407/15223 [3:42:32<26:37,  1.14it/s, loss=5.7061]
Training:  88%|████████▊ | 13408/15223 [3:42:32<24:59,  1.21it/s, loss=5.7061]
Training:  88%|████████▊ | 13408/15223 [3:42:33<24:59,  1.21it/s, loss=5.5655]
Training:  88%|████████▊ | 13409/15223 [3:42:33<25:01,  1.21it/s, loss=5.5655]
Training:  88%|████████▊ | 13409/15223 [3:42:34<25:01,  1.21it/s, loss=6.1046]
Training:  88%|████████▊ | 13410/15223 [3:42:34<26:15,  1.15it/s, loss=6.1046]
Training:  88%|████████▊ | 13410/15223 [3:42:35<26:15,  1.15it/s, loss=5.9603]
Training:  88%|████████▊ | 13411/15223 [3:42:35<25:53,  1.17it/s, loss=5.9603]
Training:  88%|████████▊ | 13411/15223 [3:42:36<25:53,  1.17it/s, loss=5.9630]
Training:  88%|████████▊ | 13412/15223 [3:42:36<29:22,  1.03it/s, loss=5.9630]
Training:  88%|████████▊ | 13412/15223 [3:42:37<29:22,  1.03it/s, loss=5.5448]
Training:  88%|████████▊ | 13413/15223 [3:42:37<31:17,  1.04s/it, loss=5.5448]
Training:  88%|████████▊ | 13413/15223 [3:42:38<31:17,  1.04s/it, loss=5.6842]
Training:  88%|████████▊ | 13414/15223 [3:42:38<31:18,  1.04s/it, loss=5.6842]
Training:  88%|████████▊ | 13414/15223 [3:42:39<31:18,  1.04s/it, loss=6.2263]
Training:  88%|████████▊ | 13415/15223 [3:42:39<29:27,  1.02it/s, loss=6.2263]
Training:  88%|████████▊ | 13415/15223 [3:42:40<29:27,  1.02it/s, loss=5.9208]
Training:  88%|████████▊ | 13416/15223 [3:42:40<27:17,  1.10it/s, loss=5.9208]
Training:  88%|████████▊ | 13416/15223 [3:42:40<27:17,  1.10it/s, loss=5.5639]
Training:  88%|████████▊ | 13417/15223 [3:42:40<25:35,  1.18it/s, loss=5.5639]
Training:  88%|████████▊ | 13417/15223 [3:42:41<25:35,  1.18it/s, loss=5.7621]
Training:  88%|████████▊ | 13418/15223 [3:42:41<26:06,  1.15it/s, loss=5.7621]
Training:  88%|████████▊ | 13418/15223 [3:42:42<26:06,  1.15it/s, loss=5.8782]
Training:  88%|████████▊ | 13419/15223 [3:42:42<24:01,  1.25it/s, loss=5.8782]
Training:  88%|████████▊ | 13419/15223 [3:42:43<24:01,  1.25it/s, loss=5.4813]
Training:  88%|████████▊ | 13420/15223 [3:42:43<26:25,  1.14it/s, loss=5.4813]
Training:  88%|████████▊ | 13420/15223 [3:42:44<26:25,  1.14it/s, loss=6.0317]
Training:  88%|████████▊ | 13421/15223 [3:42:44<25:09,  1.19it/s, loss=6.0317]
Training:  88%|████████▊ | 13421/15223 [3:42:45<25:09,  1.19it/s, loss=6.1101]
Training:  88%|████████▊ | 13422/15223 [3:42:45<28:37,  1.05it/s, loss=6.1101]
Training:  88%|████████▊ | 13422/15223 [3:42:46<28:37,  1.05it/s, loss=5.7672]
Training:  88%|████████▊ | 13423/15223 [3:42:46<28:43,  1.04it/s, loss=5.7672]
Training:  88%|████████▊ | 13423/15223 [3:42:47<28:43,  1.04it/s, loss=5.4937]
Training:  88%|████████▊ | 13424/15223 [3:42:47<26:57,  1.11it/s, loss=5.4937]
Training:  88%|████████▊ | 13424/15223 [3:42:47<26:57,  1.11it/s, loss=5.7347]
Training:  88%|████████▊ | 13425/15223 [3:42:47<26:05,  1.15it/s, loss=5.7347]
Training:  88%|████████▊ | 13425/15223 [3:42:48<26:05,  1.15it/s, loss=5.4301]
Training:  88%|████████▊ | 13426/15223 [3:42:48<25:18,  1.18it/s, loss=5.4301]
Training:  88%|████████▊ | 13426/15223 [3:42:49<25:18,  1.18it/s, loss=5.6619]
Training:  88%|████████▊ | 13427/15223 [3:42:49<22:48,  1.31it/s, loss=5.6619]
Training:  88%|████████▊ | 13427/15223 [3:42:50<22:48,  1.31it/s, loss=6.1586]
Training:  88%|████████▊ | 13428/15223 [3:42:50<27:15,  1.10it/s, loss=6.1586]
Training:  88%|████████▊ | 13428/15223 [3:42:51<27:15,  1.10it/s, loss=5.4515]
Training:  88%|████████▊ | 13429/15223 [3:42:51<25:03,  1.19it/s, loss=5.4515]
Training:  88%|████████▊ | 13429/15223 [3:42:51<25:03,  1.19it/s, loss=5.8329]
Training:  88%|████████▊ | 13430/15223 [3:42:51<23:04,  1.29it/s, loss=5.8329]
Training:  88%|████████▊ | 13430/15223 [3:42:53<23:04,  1.29it/s, loss=5.7750]
Training:  88%|████████▊ | 13431/15223 [3:42:53<30:51,  1.03s/it, loss=5.7750]
Training:  88%|████████▊ | 13431/15223 [3:42:54<30:51,  1.03s/it, loss=6.0956]
Training:  88%|████████▊ | 13432/15223 [3:42:54<30:02,  1.01s/it, loss=6.0956]
Training:  88%|████████▊ | 13432/15223 [3:42:55<30:02,  1.01s/it, loss=5.4475]
Training:  88%|████████▊ | 13433/15223 [3:42:55<28:11,  1.06it/s, loss=5.4475]
Training:  88%|████████▊ | 13433/15223 [3:42:56<28:11,  1.06it/s, loss=5.8069]
Training:  88%|████████▊ | 13434/15223 [3:42:56<27:54,  1.07it/s, loss=5.8069]
Training:  88%|████████▊ | 13434/15223 [3:42:57<27:54,  1.07it/s, loss=5.8619]
Training:  88%|████████▊ | 13435/15223 [3:42:57<29:50,  1.00s/it, loss=5.8619]
Training:  88%|████████▊ | 13435/15223 [3:42:58<29:50,  1.00s/it, loss=6.1490]
Training:  88%|████████▊ | 13436/15223 [3:42:58<29:57,  1.01s/it, loss=6.1490]
Training:  88%|████████▊ | 13436/15223 [3:42:59<29:57,  1.01s/it, loss=5.4338]
Training:  88%|████████▊ | 13437/15223 [3:42:59<28:42,  1.04it/s, loss=5.4338]
Training:  88%|████████▊ | 13437/15223 [3:43:00<28:42,  1.04it/s, loss=6.1409]
Training:  88%|████████▊ | 13438/15223 [3:43:00<28:47,  1.03it/s, loss=6.1409]
Training:  88%|████████▊ | 13438/15223 [3:43:01<28:47,  1.03it/s, loss=5.9985]
Training:  88%|████████▊ | 13439/15223 [3:43:01<28:37,  1.04it/s, loss=5.9985]
Training:  88%|████████▊ | 13439/15223 [3:43:02<28:37,  1.04it/s, loss=6.0089]
Training:  88%|████████▊ | 13440/15223 [3:43:02<28:24,  1.05it/s, loss=6.0089]
Training:  88%|████████▊ | 13440/15223 [3:43:03<28:24,  1.05it/s, loss=5.7797]
Training:  88%|████████▊ | 13441/15223 [3:43:03<30:41,  1.03s/it, loss=5.7797]
Training:  88%|████████▊ | 13441/15223 [3:43:04<30:41,  1.03s/it, loss=5.6781]
Training:  88%|████████▊ | 13442/15223 [3:43:04<30:01,  1.01s/it, loss=5.6781]
Training:  88%|████████▊ | 13442/15223 [3:43:05<30:01,  1.01s/it, loss=5.7171]
Training:  88%|████████▊ | 13443/15223 [3:43:05<31:20,  1.06s/it, loss=5.7171]
Training:  88%|████████▊ | 13443/15223 [3:43:06<31:20,  1.06s/it, loss=5.8278]
Training:  88%|████████▊ | 13444/15223 [3:43:06<33:34,  1.13s/it, loss=5.8278]
Training:  88%|████████▊ | 13444/15223 [3:43:07<33:34,  1.13s/it, loss=5.7987]
Training:  88%|████████▊ | 13445/15223 [3:43:07<31:07,  1.05s/it, loss=5.7987]
Training:  88%|████████▊ | 13445/15223 [3:43:08<31:07,  1.05s/it, loss=6.1150]
Training:  88%|████████▊ | 13446/15223 [3:43:08<27:08,  1.09it/s, loss=6.1150]
Training:  88%|████████▊ | 13446/15223 [3:43:09<27:08,  1.09it/s, loss=5.7137]
Training:  88%|████████▊ | 13447/15223 [3:43:09<28:03,  1.05it/s, loss=5.7137]
Training:  88%|████████▊ | 13447/15223 [3:43:10<28:03,  1.05it/s, loss=6.0099]
Training:  88%|████████▊ | 13448/15223 [3:43:10<27:12,  1.09it/s, loss=6.0099]
Training:  88%|████████▊ | 13448/15223 [3:43:11<27:12,  1.09it/s, loss=5.9219]
Training:  88%|████████▊ | 13449/15223 [3:43:11<28:24,  1.04it/s, loss=5.9219]
Training:  88%|████████▊ | 13449/15223 [3:43:11<28:24,  1.04it/s, loss=5.8256]
Training:  88%|████████▊ | 13450/15223 [3:43:11<26:48,  1.10it/s, loss=5.8256]
Training:  88%|████████▊ | 13450/15223 [3:43:12<26:48,  1.10it/s, loss=5.6792]
Training:  88%|████████▊ | 13451/15223 [3:43:12<24:33,  1.20it/s, loss=5.6792]
Training:  88%|████████▊ | 13451/15223 [3:43:13<24:33,  1.20it/s, loss=5.4799]
Training:  88%|████████▊ | 13452/15223 [3:43:13<25:46,  1.15it/s, loss=5.4799]
Training:  88%|████████▊ | 13452/15223 [3:43:14<25:46,  1.15it/s, loss=5.9104]
Training:  88%|████████▊ | 13453/15223 [3:43:14<24:18,  1.21it/s, loss=5.9104]
Training:  88%|████████▊ | 13453/15223 [3:43:15<24:18,  1.21it/s, loss=6.1573]
Training:  88%|████████▊ | 13454/15223 [3:43:15<24:33,  1.20it/s, loss=6.1573]
Training:  88%|████████▊ | 13454/15223 [3:43:15<24:33,  1.20it/s, loss=5.7733]
Training:  88%|████████▊ | 13455/15223 [3:43:15<24:23,  1.21it/s, loss=5.7733]
Training:  88%|████████▊ | 13455/15223 [3:43:16<24:23,  1.21it/s, loss=5.9481]
Training:  88%|████████▊ | 13456/15223 [3:43:16<24:54,  1.18it/s, loss=5.9481]
Training:  88%|████████▊ | 13456/15223 [3:43:17<24:54,  1.18it/s, loss=6.0852]
Training:  88%|████████▊ | 13457/15223 [3:43:17<26:20,  1.12it/s, loss=6.0852]
Training:  88%|████████▊ | 13457/15223 [3:43:18<26:20,  1.12it/s, loss=5.6202]
Training:  88%|████████▊ | 13458/15223 [3:43:18<24:30,  1.20it/s, loss=5.6202]
Training:  88%|████████▊ | 13458/15223 [3:43:19<24:30,  1.20it/s, loss=5.8161]
Training:  88%|████████▊ | 13459/15223 [3:43:19<24:51,  1.18it/s, loss=5.8161]
Training:  88%|████████▊ | 13459/15223 [3:43:21<24:51,  1.18it/s, loss=5.7515]
Training:  88%|████████▊ | 13460/15223 [3:43:21<31:58,  1.09s/it, loss=5.7515]
Training:  88%|████████▊ | 13460/15223 [3:43:22<31:58,  1.09s/it, loss=5.8916]
Training:  88%|████████▊ | 13461/15223 [3:43:22<34:45,  1.18s/it, loss=5.8916]
Training:  88%|████████▊ | 13461/15223 [3:43:23<34:45,  1.18s/it, loss=5.7744]
Training:  88%|████████▊ | 13462/15223 [3:43:23<32:00,  1.09s/it, loss=5.7744]
Training:  88%|████████▊ | 13462/15223 [3:43:24<32:00,  1.09s/it, loss=5.7124]
Training:  88%|████████▊ | 13463/15223 [3:43:24<31:23,  1.07s/it, loss=5.7124]
Training:  88%|████████▊ | 13463/15223 [3:43:25<31:23,  1.07s/it, loss=5.6623]
Training:  88%|████████▊ | 13464/15223 [3:43:25<29:51,  1.02s/it, loss=5.6623]
Training:  88%|████████▊ | 13464/15223 [3:43:26<29:51,  1.02s/it, loss=6.1852]
Training:  88%|████████▊ | 13465/15223 [3:43:26<28:54,  1.01it/s, loss=6.1852]
Training:  88%|████████▊ | 13465/15223 [3:43:27<28:54,  1.01it/s, loss=5.6723]
Training:  88%|████████▊ | 13466/15223 [3:43:27<29:27,  1.01s/it, loss=5.6723]
Training:  88%|████████▊ | 13466/15223 [3:43:28<29:27,  1.01s/it, loss=5.8446]
Training:  88%|████████▊ | 13467/15223 [3:43:28<31:25,  1.07s/it, loss=5.8446]
Training:  88%|████████▊ | 13467/15223 [3:43:29<31:25,  1.07s/it, loss=6.4233]
Training:  88%|████████▊ | 13468/15223 [3:43:29<32:04,  1.10s/it, loss=6.4233]
Training:  88%|████████▊ | 13468/15223 [3:43:30<32:04,  1.10s/it, loss=5.6402]
Training:  88%|████████▊ | 13469/15223 [3:43:30<30:29,  1.04s/it, loss=5.6402]
Training:  88%|████████▊ | 13469/15223 [3:43:31<30:29,  1.04s/it, loss=5.5728]
Training:  88%|████████▊ | 13470/15223 [3:43:31<28:51,  1.01it/s, loss=5.5728]
Training:  88%|████████▊ | 13470/15223 [3:43:32<28:51,  1.01it/s, loss=5.4352]
Training:  88%|████████▊ | 13471/15223 [3:43:32<28:13,  1.03it/s, loss=5.4352]
Training:  88%|████████▊ | 13471/15223 [3:43:33<28:13,  1.03it/s, loss=5.9863]
Training:  88%|████████▊ | 13472/15223 [3:43:33<26:19,  1.11it/s, loss=5.9863]
Training:  88%|████████▊ | 13472/15223 [3:43:33<26:19,  1.11it/s, loss=5.9414]
Training:  89%|████████▊ | 13473/15223 [3:43:33<26:06,  1.12it/s, loss=5.9414]
Training:  89%|████████▊ | 13473/15223 [3:43:34<26:06,  1.12it/s, loss=6.0543]
Training:  89%|████████▊ | 13474/15223 [3:43:34<25:22,  1.15it/s, loss=6.0543]
Training:  89%|████████▊ | 13474/15223 [3:43:35<25:22,  1.15it/s, loss=5.3976]
Training:  89%|████████▊ | 13475/15223 [3:43:35<27:33,  1.06it/s, loss=5.3976]
Training:  89%|████████▊ | 13475/15223 [3:43:36<27:33,  1.06it/s, loss=5.6716]
Training:  89%|████████▊ | 13476/15223 [3:43:36<28:45,  1.01it/s, loss=5.6716]
Training:  89%|████████▊ | 13476/15223 [3:43:37<28:45,  1.01it/s, loss=5.9652]
Training:  89%|████████▊ | 13477/15223 [3:43:37<26:04,  1.12it/s, loss=5.9652]
Training:  89%|████████▊ | 13477/15223 [3:43:38<26:04,  1.12it/s, loss=5.5523]
Training:  89%|████████▊ | 13478/15223 [3:43:38<26:47,  1.09it/s, loss=5.5523]
Training:  89%|████████▊ | 13478/15223 [3:43:39<26:47,  1.09it/s, loss=5.3634]
Training:  89%|████████▊ | 13479/15223 [3:43:39<28:09,  1.03it/s, loss=5.3634]
Training:  89%|████████▊ | 13479/15223 [3:43:41<28:09,  1.03it/s, loss=5.6670]
Training:  89%|████████▊ | 13480/15223 [3:43:41<36:26,  1.25s/it, loss=5.6670]
Training:  89%|████████▊ | 13480/15223 [3:43:42<36:26,  1.25s/it, loss=5.7471]
Training:  89%|████████▊ | 13481/15223 [3:43:42<35:23,  1.22s/it, loss=5.7471]
Training:  89%|████████▊ | 13481/15223 [3:43:43<35:23,  1.22s/it, loss=5.7963]
Training:  89%|████████▊ | 13482/15223 [3:43:43<35:31,  1.22s/it, loss=5.7963]
Training:  89%|████████▊ | 13482/15223 [3:43:44<35:31,  1.22s/it, loss=6.1866]
Training:  89%|████████▊ | 13483/15223 [3:43:44<33:13,  1.15s/it, loss=6.1866]
Training:  89%|████████▊ | 13483/15223 [3:43:45<33:13,  1.15s/it, loss=5.7928]
Training:  89%|████████▊ | 13484/15223 [3:43:45<29:38,  1.02s/it, loss=5.7928]
Training:  89%|████████▊ | 13484/15223 [3:43:46<29:38,  1.02s/it, loss=5.8335]
Training:  89%|████████▊ | 13485/15223 [3:43:46<32:24,  1.12s/it, loss=5.8335]
Training:  89%|████████▊ | 13485/15223 [3:43:48<32:24,  1.12s/it, loss=5.8493]
Training:  89%|████████▊ | 13486/15223 [3:43:48<31:28,  1.09s/it, loss=5.8493]
Training:  89%|████████▊ | 13486/15223 [3:43:48<31:28,  1.09s/it, loss=5.8639]
Training:  89%|████████▊ | 13487/15223 [3:43:48<30:02,  1.04s/it, loss=5.8639]
Training:  89%|████████▊ | 13487/15223 [3:43:50<30:02,  1.04s/it, loss=6.1488]
Training:  89%|████████▊ | 13488/15223 [3:43:50<32:56,  1.14s/it, loss=6.1488]
Training:  89%|████████▊ | 13488/15223 [3:43:51<32:56,  1.14s/it, loss=6.1854]
Training:  89%|████████▊ | 13489/15223 [3:43:51<30:20,  1.05s/it, loss=6.1854]
Training:  89%|████████▊ | 13489/15223 [3:43:51<30:20,  1.05s/it, loss=5.5184]
Training:  89%|████████▊ | 13490/15223 [3:43:51<28:06,  1.03it/s, loss=5.5184]
Training:  89%|████████▊ | 13490/15223 [3:43:52<28:06,  1.03it/s, loss=6.0112]
Training:  89%|████████▊ | 13491/15223 [3:43:52<27:24,  1.05it/s, loss=6.0112]
Training:  89%|████████▊ | 13491/15223 [3:43:53<27:24,  1.05it/s, loss=5.6780]
Training:  89%|████████▊ | 13492/15223 [3:43:53<27:32,  1.05it/s, loss=5.6780]
Training:  89%|████████▊ | 13492/15223 [3:43:54<27:32,  1.05it/s, loss=5.9843]
Training:  89%|████████▊ | 13493/15223 [3:43:54<26:41,  1.08it/s, loss=5.9843]
Training:  89%|████████▊ | 13493/15223 [3:43:55<26:41,  1.08it/s, loss=6.2286]
Training:  89%|████████▊ | 13494/15223 [3:43:55<27:11,  1.06it/s, loss=6.2286]
Training:  89%|████████▊ | 13494/15223 [3:43:56<27:11,  1.06it/s, loss=5.8398]
Training:  89%|████████▊ | 13495/15223 [3:43:56<25:45,  1.12it/s, loss=5.8398]
Training:  89%|████████▊ | 13495/15223 [3:43:57<25:45,  1.12it/s, loss=5.7284]
Training:  89%|████████▊ | 13496/15223 [3:43:57<28:03,  1.03it/s, loss=5.7284]
Training:  89%|████████▊ | 13496/15223 [3:43:58<28:03,  1.03it/s, loss=5.6799]
Training:  89%|████████▊ | 13497/15223 [3:43:58<26:26,  1.09it/s, loss=5.6799]
Training:  89%|████████▊ | 13497/15223 [3:43:59<26:26,  1.09it/s, loss=5.9049]
Training:  89%|████████▊ | 13498/15223 [3:43:59<25:02,  1.15it/s, loss=5.9049]
Training:  89%|████████▊ | 13498/15223 [3:44:00<25:02,  1.15it/s, loss=5.9633]
Training:  89%|████████▊ | 13499/15223 [3:44:00<25:18,  1.13it/s, loss=5.9633]
Training:  89%|████████▊ | 13499/15223 [3:44:00<25:18,  1.13it/s, loss=5.9154]
Training:  89%|████████▊ | 13500/15223 [3:44:00<25:29,  1.13it/s, loss=5.9154]
Training:  89%|████████▊ | 13500/15223 [3:44:02<25:29,  1.13it/s, loss=5.4857]
Training:  89%|████████▊ | 13501/15223 [3:44:02<30:06,  1.05s/it, loss=5.4857]
Training:  89%|████████▊ | 13501/15223 [3:44:03<30:06,  1.05s/it, loss=5.9986]
Training:  89%|████████▊ | 13502/15223 [3:44:03<28:15,  1.01it/s, loss=5.9986]
Training:  89%|████████▊ | 13502/15223 [3:44:04<28:15,  1.01it/s, loss=6.1784]
Training:  89%|████████▊ | 13503/15223 [3:44:04<28:12,  1.02it/s, loss=6.1784]
Training:  89%|████████▊ | 13503/15223 [3:44:05<28:12,  1.02it/s, loss=4.9989]
Training:  89%|████████▊ | 13504/15223 [3:44:05<27:53,  1.03it/s, loss=4.9989]
Training:  89%|████████▊ | 13504/15223 [3:44:06<27:53,  1.03it/s, loss=5.7580]
Training:  89%|████████▊ | 13505/15223 [3:44:06<27:48,  1.03it/s, loss=5.7580]
Training:  89%|████████▊ | 13505/15223 [3:44:07<27:48,  1.03it/s, loss=5.7220]
Training:  89%|████████▊ | 13506/15223 [3:44:07<29:12,  1.02s/it, loss=5.7220]
Training:  89%|████████▊ | 13506/15223 [3:44:08<29:12,  1.02s/it, loss=6.0739]
Training:  89%|████████▊ | 13507/15223 [3:44:08<28:56,  1.01s/it, loss=6.0739]
Training:  89%|████████▊ | 13507/15223 [3:44:09<28:56,  1.01s/it, loss=5.4508]
Training:  89%|████████▊ | 13508/15223 [3:44:09<27:30,  1.04it/s, loss=5.4508]
Training:  89%|████████▊ | 13508/15223 [3:44:09<27:30,  1.04it/s, loss=5.8824]
Training:  89%|████████▊ | 13509/15223 [3:44:09<26:51,  1.06it/s, loss=5.8824]
Training:  89%|████████▊ | 13509/15223 [3:44:10<26:51,  1.06it/s, loss=5.9556]
Training:  89%|████████▊ | 13510/15223 [3:44:10<25:33,  1.12it/s, loss=5.9556]
Training:  89%|████████▊ | 13510/15223 [3:44:11<25:33,  1.12it/s, loss=6.1828]
Training:  89%|████████▉ | 13511/15223 [3:44:11<23:31,  1.21it/s, loss=6.1828]
Training:  89%|████████▉ | 13511/15223 [3:44:12<23:31,  1.21it/s, loss=5.7364]
Training:  89%|████████▉ | 13512/15223 [3:44:12<24:09,  1.18it/s, loss=5.7364]
Training:  89%|████████▉ | 13512/15223 [3:44:13<24:09,  1.18it/s, loss=5.6487]
Training:  89%|████████▉ | 13513/15223 [3:44:13<23:57,  1.19it/s, loss=5.6487]
Training:  89%|████████▉ | 13513/15223 [3:44:13<23:57,  1.19it/s, loss=5.2768]
Training:  89%|████████▉ | 13514/15223 [3:44:13<23:28,  1.21it/s, loss=5.2768]
Training:  89%|████████▉ | 13514/15223 [3:44:14<23:28,  1.21it/s, loss=5.9493]
Training:  89%|████████▉ | 13515/15223 [3:44:14<24:32,  1.16it/s, loss=5.9493]
Training:  89%|████████▉ | 13515/15223 [3:44:18<24:32,  1.16it/s, loss=5.9623]
Training:  89%|████████▉ | 13516/15223 [3:44:18<44:44,  1.57s/it, loss=5.9623]
Training:  89%|████████▉ | 13516/15223 [3:44:18<44:44,  1.57s/it, loss=5.4857]
Training:  89%|████████▉ | 13517/15223 [3:44:18<38:33,  1.36s/it, loss=5.4857]
Training:  89%|████████▉ | 13517/15223 [3:44:19<38:33,  1.36s/it, loss=5.7851]
Training:  89%|████████▉ | 13518/15223 [3:44:19<33:46,  1.19s/it, loss=5.7851]
Training:  89%|████████▉ | 13518/15223 [3:44:21<33:46,  1.19s/it, loss=5.9641]
Training:  89%|████████▉ | 13519/15223 [3:44:21<35:32,  1.25s/it, loss=5.9641]
Training:  89%|████████▉ | 13519/15223 [3:44:22<35:32,  1.25s/it, loss=5.7621]
Training:  89%|████████▉ | 13520/15223 [3:44:22<32:25,  1.14s/it, loss=5.7621]
Training:  89%|████████▉ | 13520/15223 [3:44:22<32:25,  1.14s/it, loss=5.4896]
Training:  89%|████████▉ | 13521/15223 [3:44:22<29:14,  1.03s/it, loss=5.4896]
Training:  89%|████████▉ | 13521/15223 [3:44:23<29:14,  1.03s/it, loss=5.6088]
Training:  89%|████████▉ | 13522/15223 [3:44:23<26:43,  1.06it/s, loss=5.6088]
Training:  89%|████████▉ | 13522/15223 [3:44:24<26:43,  1.06it/s, loss=5.5725]
Training:  89%|████████▉ | 13523/15223 [3:44:24<26:50,  1.06it/s, loss=5.5725]
Training:  89%|████████▉ | 13523/15223 [3:44:25<26:50,  1.06it/s, loss=5.6261]
Training:  89%|████████▉ | 13524/15223 [3:44:25<28:03,  1.01it/s, loss=5.6261]
Training:  89%|████████▉ | 13524/15223 [3:44:26<28:03,  1.01it/s, loss=5.5983]
Training:  89%|████████▉ | 13525/15223 [3:44:26<26:05,  1.08it/s, loss=5.5983]
Training:  89%|████████▉ | 13525/15223 [3:44:27<26:05,  1.08it/s, loss=5.6122]
Training:  89%|████████▉ | 13526/15223 [3:44:27<27:39,  1.02it/s, loss=5.6122]
Training:  89%|████████▉ | 13526/15223 [3:44:28<27:39,  1.02it/s, loss=6.1354]
Training:  89%|████████▉ | 13527/15223 [3:44:28<27:10,  1.04it/s, loss=6.1354]
Training:  89%|████████▉ | 13527/15223 [3:44:29<27:10,  1.04it/s, loss=5.7210]
Training:  89%|████████▉ | 13528/15223 [3:44:29<26:12,  1.08it/s, loss=5.7210]
Training:  89%|████████▉ | 13528/15223 [3:44:30<26:12,  1.08it/s, loss=6.0043]
Training:  89%|████████▉ | 13529/15223 [3:44:30<25:43,  1.10it/s, loss=6.0043]
Training:  89%|████████▉ | 13529/15223 [3:44:31<25:43,  1.10it/s, loss=5.7332]
Training:  89%|████████▉ | 13530/15223 [3:44:31<28:21,  1.00s/it, loss=5.7332]
Training:  89%|████████▉ | 13530/15223 [3:44:32<28:21,  1.00s/it, loss=6.0441]
Training:  89%|████████▉ | 13531/15223 [3:44:32<27:25,  1.03it/s, loss=6.0441]
Training:  89%|████████▉ | 13531/15223 [3:44:33<27:25,  1.03it/s, loss=5.9608]
Training:  89%|████████▉ | 13532/15223 [3:44:33<26:20,  1.07it/s, loss=5.9608]
Training:  89%|████████▉ | 13532/15223 [3:44:33<26:20,  1.07it/s, loss=5.3705]
Training:  89%|████████▉ | 13533/15223 [3:44:33<24:01,  1.17it/s, loss=5.3705]
Training:  89%|████████▉ | 13533/15223 [3:44:34<24:01,  1.17it/s, loss=5.9815]
Training:  89%|████████▉ | 13534/15223 [3:44:34<22:56,  1.23it/s, loss=5.9815]
Training:  89%|████████▉ | 13534/15223 [3:44:35<22:56,  1.23it/s, loss=5.8414]
Training:  89%|████████▉ | 13535/15223 [3:44:35<24:07,  1.17it/s, loss=5.8414]
Training:  89%|████████▉ | 13535/15223 [3:44:37<24:07,  1.17it/s, loss=5.7959]
Training:  89%|████████▉ | 13536/15223 [3:44:37<37:14,  1.32s/it, loss=5.7959]
Training:  89%|████████▉ | 13536/15223 [3:44:38<37:14,  1.32s/it, loss=5.6697]
Training:  89%|████████▉ | 13537/15223 [3:44:38<33:20,  1.19s/it, loss=5.6697]
Training:  89%|████████▉ | 13537/15223 [3:44:40<33:20,  1.19s/it, loss=5.7752]
Training:  89%|████████▉ | 13538/15223 [3:44:40<38:53,  1.39s/it, loss=5.7752]
Training:  89%|████████▉ | 13538/15223 [3:44:41<38:53,  1.39s/it, loss=5.8406]
Training:  89%|████████▉ | 13539/15223 [3:44:41<34:45,  1.24s/it, loss=5.8406]
Training:  89%|████████▉ | 13539/15223 [3:44:42<34:45,  1.24s/it, loss=5.8303]
Training:  89%|████████▉ | 13540/15223 [3:44:42<32:26,  1.16s/it, loss=5.8303]
Training:  89%|████████▉ | 13540/15223 [3:44:43<32:26,  1.16s/it, loss=5.7862]
Training:  89%|████████▉ | 13541/15223 [3:44:43<29:58,  1.07s/it, loss=5.7862]
Training:  89%|████████▉ | 13541/15223 [3:44:44<29:58,  1.07s/it, loss=5.6628]
Training:  89%|████████▉ | 13542/15223 [3:44:44<28:26,  1.02s/it, loss=5.6628]
Training:  89%|████████▉ | 13542/15223 [3:44:45<28:26,  1.02s/it, loss=5.8144]
Training:  89%|████████▉ | 13543/15223 [3:44:45<27:24,  1.02it/s, loss=5.8144]
Training:  89%|████████▉ | 13543/15223 [3:44:45<27:24,  1.02it/s, loss=6.1264]
Training:  89%|████████▉ | 13544/15223 [3:44:45<26:37,  1.05it/s, loss=6.1264]
Training:  89%|████████▉ | 13544/15223 [3:44:46<26:37,  1.05it/s, loss=5.7801]
Training:  89%|████████▉ | 13545/15223 [3:44:46<27:14,  1.03it/s, loss=5.7801]
Training:  89%|████████▉ | 13545/15223 [3:44:47<27:14,  1.03it/s, loss=5.7849]
Training:  89%|████████▉ | 13546/15223 [3:44:47<26:58,  1.04it/s, loss=5.7849]
Training:  89%|████████▉ | 13546/15223 [3:44:48<26:58,  1.04it/s, loss=5.7663]
Training:  89%|████████▉ | 13547/15223 [3:44:48<27:29,  1.02it/s, loss=5.7663]
Training:  89%|████████▉ | 13547/15223 [3:44:50<27:29,  1.02it/s, loss=6.1798]
Training:  89%|████████▉ | 13548/15223 [3:44:50<28:28,  1.02s/it, loss=6.1798]
Training:  89%|████████▉ | 13548/15223 [3:44:50<28:28,  1.02s/it, loss=5.5264]
Training:  89%|████████▉ | 13549/15223 [3:44:50<26:24,  1.06it/s, loss=5.5264]
Training:  89%|████████▉ | 13549/15223 [3:44:52<26:24,  1.06it/s, loss=5.8058]
Training:  89%|████████▉ | 13550/15223 [3:44:52<28:51,  1.03s/it, loss=5.8058]
Training:  89%|████████▉ | 13550/15223 [3:44:52<28:51,  1.03s/it, loss=6.1035]
Training:  89%|████████▉ | 13551/15223 [3:44:52<27:31,  1.01it/s, loss=6.1035]
Training:  89%|████████▉ | 13551/15223 [3:44:53<27:31,  1.01it/s, loss=5.7438]
Training:  89%|████████▉ | 13552/15223 [3:44:53<26:26,  1.05it/s, loss=5.7438]
Training:  89%|████████▉ | 13552/15223 [3:44:54<26:26,  1.05it/s, loss=5.9791]
Training:  89%|████████▉ | 13553/15223 [3:44:54<25:03,  1.11it/s, loss=5.9791]
Training:  89%|████████▉ | 13553/15223 [3:44:55<25:03,  1.11it/s, loss=5.9529]
Training:  89%|████████▉ | 13554/15223 [3:44:55<26:58,  1.03it/s, loss=5.9529]
Training:  89%|████████▉ | 13554/15223 [3:44:56<26:58,  1.03it/s, loss=5.2789]
Training:  89%|████████▉ | 13555/15223 [3:44:56<28:00,  1.01s/it, loss=5.2789]
Training:  89%|████████▉ | 13555/15223 [3:44:57<28:00,  1.01s/it, loss=5.9847]
Training:  89%|████████▉ | 13556/15223 [3:44:57<25:35,  1.09it/s, loss=5.9847]
Training:  89%|████████▉ | 13556/15223 [3:44:59<25:35,  1.09it/s, loss=5.6004]
Training:  89%|████████▉ | 13557/15223 [3:44:59<35:03,  1.26s/it, loss=5.6004]
Training:  89%|████████▉ | 13557/15223 [3:45:00<35:03,  1.26s/it, loss=5.3136]
Training:  89%|████████▉ | 13558/15223 [3:45:00<32:41,  1.18s/it, loss=5.3136]
Training:  89%|████████▉ | 13558/15223 [3:45:01<32:41,  1.18s/it, loss=6.0473]
Training:  89%|████████▉ | 13559/15223 [3:45:01<30:09,  1.09s/it, loss=6.0473]
Training:  89%|████████▉ | 13559/15223 [3:45:02<30:09,  1.09s/it, loss=5.9226]
Training:  89%|████████▉ | 13560/15223 [3:45:02<27:47,  1.00s/it, loss=5.9226]
Training:  89%|████████▉ | 13560/15223 [3:45:03<27:47,  1.00s/it, loss=5.8629]
Training:  89%|████████▉ | 13561/15223 [3:45:03<27:32,  1.01it/s, loss=5.8629]
Training:  89%|████████▉ | 13561/15223 [3:45:04<27:32,  1.01it/s, loss=5.8416]
Training:  89%|████████▉ | 13562/15223 [3:45:04<27:34,  1.00it/s, loss=5.8416]
Training:  89%|████████▉ | 13562/15223 [3:45:05<27:34,  1.00it/s, loss=5.8685]
Training:  89%|████████▉ | 13563/15223 [3:45:05<28:47,  1.04s/it, loss=5.8685]
Training:  89%|████████▉ | 13563/15223 [3:45:05<28:47,  1.04s/it, loss=6.1060]
Training:  89%|████████▉ | 13564/15223 [3:45:05<24:54,  1.11it/s, loss=6.1060]
Training:  89%|████████▉ | 13564/15223 [3:45:06<24:54,  1.11it/s, loss=5.7149]
Training:  89%|████████▉ | 13565/15223 [3:45:06<24:20,  1.14it/s, loss=5.7149]
Training:  89%|████████▉ | 13565/15223 [3:45:07<24:20,  1.14it/s, loss=5.7265]
Training:  89%|████████▉ | 13566/15223 [3:45:07<26:45,  1.03it/s, loss=5.7265]
Training:  89%|████████▉ | 13566/15223 [3:45:08<26:45,  1.03it/s, loss=6.1357]
Training:  89%|████████▉ | 13567/15223 [3:45:08<25:48,  1.07it/s, loss=6.1357]
Training:  89%|████████▉ | 13567/15223 [3:45:09<25:48,  1.07it/s, loss=5.7860]
Training:  89%|████████▉ | 13568/15223 [3:45:09<26:52,  1.03it/s, loss=5.7860]
Training:  89%|████████▉ | 13568/15223 [3:45:10<26:52,  1.03it/s, loss=5.6398]
Training:  89%|████████▉ | 13569/15223 [3:45:10<27:29,  1.00it/s, loss=5.6398]
Training:  89%|████████▉ | 13569/15223 [3:45:11<27:29,  1.00it/s, loss=6.1767]
Training:  89%|████████▉ | 13570/15223 [3:45:11<25:35,  1.08it/s, loss=6.1767]
Training:  89%|████████▉ | 13570/15223 [3:45:12<25:35,  1.08it/s, loss=5.3113]
Training:  89%|████████▉ | 13571/15223 [3:45:12<24:54,  1.11it/s, loss=5.3113]
Training:  89%|████████▉ | 13571/15223 [3:45:13<24:54,  1.11it/s, loss=5.6321]
Training:  89%|████████▉ | 13572/15223 [3:45:13<24:21,  1.13it/s, loss=5.6321]
Training:  89%|████████▉ | 13572/15223 [3:45:14<24:21,  1.13it/s, loss=6.1105]
Training:  89%|████████▉ | 13573/15223 [3:45:14<23:47,  1.16it/s, loss=6.1105]
Training:  89%|████████▉ | 13573/15223 [3:45:14<23:47,  1.16it/s, loss=5.0447]
Training:  89%|████████▉ | 13574/15223 [3:45:14<22:48,  1.20it/s, loss=5.0447]
Training:  89%|████████▉ | 13574/15223 [3:45:15<22:48,  1.20it/s, loss=5.9610]
Training:  89%|████████▉ | 13575/15223 [3:45:15<22:03,  1.25it/s, loss=5.9610]
Training:  89%|████████▉ | 13575/15223 [3:45:16<22:03,  1.25it/s, loss=5.8131]
Training:  89%|████████▉ | 13576/15223 [3:45:16<21:40,  1.27it/s, loss=5.8131]
Training:  89%|████████▉ | 13576/15223 [3:45:17<21:40,  1.27it/s, loss=5.7283]
Training:  89%|████████▉ | 13577/15223 [3:45:17<25:15,  1.09it/s, loss=5.7283]
Training:  89%|████████▉ | 13577/15223 [3:45:18<25:15,  1.09it/s, loss=6.0332]
Training:  89%|████████▉ | 13578/15223 [3:45:18<25:12,  1.09it/s, loss=6.0332]
Training:  89%|████████▉ | 13578/15223 [3:45:19<25:12,  1.09it/s, loss=5.8908]
Training:  89%|████████▉ | 13579/15223 [3:45:19<28:15,  1.03s/it, loss=5.8908]
Training:  89%|████████▉ | 13579/15223 [3:45:20<28:15,  1.03s/it, loss=5.7937]
Training:  89%|████████▉ | 13580/15223 [3:45:20<26:23,  1.04it/s, loss=5.7937]
Training:  89%|████████▉ | 13580/15223 [3:45:21<26:23,  1.04it/s, loss=5.8991]
Training:  89%|████████▉ | 13581/15223 [3:45:21<25:50,  1.06it/s, loss=5.8991]
Training:  89%|████████▉ | 13581/15223 [3:45:22<25:50,  1.06it/s, loss=5.9626]
Training:  89%|████████▉ | 13582/15223 [3:45:22<26:13,  1.04it/s, loss=5.9626]
Training:  89%|████████▉ | 13582/15223 [3:45:23<26:13,  1.04it/s, loss=5.2782]
Training:  89%|████████▉ | 13583/15223 [3:45:23<28:15,  1.03s/it, loss=5.2782]
Training:  89%|████████▉ | 13583/15223 [3:45:24<28:15,  1.03s/it, loss=5.9547]
Training:  89%|████████▉ | 13584/15223 [3:45:24<26:06,  1.05it/s, loss=5.9547]
Training:  89%|████████▉ | 13584/15223 [3:45:25<26:06,  1.05it/s, loss=5.6895]
Training:  89%|████████▉ | 13585/15223 [3:45:25<23:58,  1.14it/s, loss=5.6895]
Training:  89%|████████▉ | 13585/15223 [3:45:26<23:58,  1.14it/s, loss=5.9855]
Training:  89%|████████▉ | 13586/15223 [3:45:26<28:40,  1.05s/it, loss=5.9855]
Training:  89%|████████▉ | 13586/15223 [3:45:28<28:40,  1.05s/it, loss=5.7221]
Training:  89%|████████▉ | 13587/15223 [3:45:28<30:59,  1.14s/it, loss=5.7221]
Training:  89%|████████▉ | 13587/15223 [3:45:29<30:59,  1.14s/it, loss=5.6528]
Training:  89%|████████▉ | 13588/15223 [3:45:29<30:03,  1.10s/it, loss=5.6528]
Training:  89%|████████▉ | 13588/15223 [3:45:29<30:03,  1.10s/it, loss=5.6409]
Training:  89%|████████▉ | 13589/15223 [3:45:29<28:11,  1.04s/it, loss=5.6409]
Training:  89%|████████▉ | 13589/15223 [3:45:30<28:11,  1.04s/it, loss=5.3681]
Training:  89%|████████▉ | 13590/15223 [3:45:30<27:35,  1.01s/it, loss=5.3681]
Training:  89%|████████▉ | 13590/15223 [3:45:31<27:35,  1.01s/it, loss=6.0535]
Training:  89%|████████▉ | 13591/15223 [3:45:31<27:06,  1.00it/s, loss=6.0535]
Training:  89%|████████▉ | 13591/15223 [3:45:32<27:06,  1.00it/s, loss=6.0460]
Training:  89%|████████▉ | 13592/15223 [3:45:32<27:12,  1.00s/it, loss=6.0460]
Training:  89%|████████▉ | 13592/15223 [3:45:34<27:12,  1.00s/it, loss=5.9554]
Training:  89%|████████▉ | 13593/15223 [3:45:34<30:37,  1.13s/it, loss=5.9554]
Training:  89%|████████▉ | 13593/15223 [3:45:35<30:37,  1.13s/it, loss=5.6227]
Training:  89%|████████▉ | 13594/15223 [3:45:35<30:16,  1.12s/it, loss=5.6227]
Training:  89%|████████▉ | 13594/15223 [3:45:36<30:16,  1.12s/it, loss=5.9340]
Training:  89%|████████▉ | 13595/15223 [3:45:36<29:03,  1.07s/it, loss=5.9340]
Training:  89%|████████▉ | 13595/15223 [3:45:37<29:03,  1.07s/it, loss=5.6495]
Training:  89%|████████▉ | 13596/15223 [3:45:37<26:58,  1.01it/s, loss=5.6495]
Training:  89%|████████▉ | 13596/15223 [3:45:38<26:58,  1.01it/s, loss=5.8249]
Training:  89%|████████▉ | 13597/15223 [3:45:38<30:55,  1.14s/it, loss=5.8249]
Training:  89%|████████▉ | 13597/15223 [3:45:39<30:55,  1.14s/it, loss=5.9648]
Training:  89%|████████▉ | 13598/15223 [3:45:39<29:14,  1.08s/it, loss=5.9648]
Training:  89%|████████▉ | 13598/15223 [3:45:40<29:14,  1.08s/it, loss=5.4692]
Training:  89%|████████▉ | 13599/15223 [3:45:40<27:02,  1.00it/s, loss=5.4692]
Training:  89%|████████▉ | 13599/15223 [3:45:41<27:02,  1.00it/s, loss=5.8118]
Training:  89%|████████▉ | 13600/15223 [3:45:41<24:08,  1.12it/s, loss=5.8118]
Training:  89%|████████▉ | 13600/15223 [3:45:41<24:08,  1.12it/s, loss=6.1702]
Training:  89%|████████▉ | 13601/15223 [3:45:41<22:39,  1.19it/s, loss=6.1702]
Training:  89%|████████▉ | 13601/15223 [3:45:43<22:39,  1.19it/s, loss=5.8488]
Training:  89%|████████▉ | 13602/15223 [3:45:43<26:40,  1.01it/s, loss=5.8488]
Training:  89%|████████▉ | 13602/15223 [3:45:44<26:40,  1.01it/s, loss=5.4284]
Training:  89%|████████▉ | 13603/15223 [3:45:44<31:32,  1.17s/it, loss=5.4284]
Training:  89%|████████▉ | 13603/15223 [3:45:46<31:32,  1.17s/it, loss=6.1876]
Training:  89%|████████▉ | 13604/15223 [3:45:46<33:01,  1.22s/it, loss=6.1876]
Training:  89%|████████▉ | 13604/15223 [3:45:47<33:01,  1.22s/it, loss=5.8160]
Training:  89%|████████▉ | 13605/15223 [3:45:47<31:19,  1.16s/it, loss=5.8160]
Training:  89%|████████▉ | 13605/15223 [3:45:47<31:19,  1.16s/it, loss=5.8318]
Training:  89%|████████▉ | 13606/15223 [3:45:47<27:50,  1.03s/it, loss=5.8318]
Training:  89%|████████▉ | 13606/15223 [3:45:49<27:50,  1.03s/it, loss=5.8552]
Training:  89%|████████▉ | 13607/15223 [3:45:49<29:33,  1.10s/it, loss=5.8552]
Training:  89%|████████▉ | 13607/15223 [3:45:49<29:33,  1.10s/it, loss=5.7638]
Training:  89%|████████▉ | 13608/15223 [3:45:49<27:15,  1.01s/it, loss=5.7638]
Training:  89%|████████▉ | 13608/15223 [3:45:50<27:15,  1.01s/it, loss=5.7310]
Training:  89%|████████▉ | 13609/15223 [3:45:50<25:05,  1.07it/s, loss=5.7310]
Training:  89%|████████▉ | 13609/15223 [3:45:51<25:05,  1.07it/s, loss=5.7820]
Training:  89%|████████▉ | 13610/15223 [3:45:51<27:01,  1.01s/it, loss=5.7820]
Training:  89%|████████▉ | 13610/15223 [3:45:53<27:01,  1.01s/it, loss=6.0543]
Training:  89%|████████▉ | 13611/15223 [3:45:53<34:33,  1.29s/it, loss=6.0543]
Training:  89%|████████▉ | 13611/15223 [3:45:54<34:33,  1.29s/it, loss=6.0978]
Training:  89%|████████▉ | 13612/15223 [3:45:54<29:40,  1.11s/it, loss=6.0978]
Training:  89%|████████▉ | 13612/15223 [3:45:55<29:40,  1.11s/it, loss=6.0712]
Training:  89%|████████▉ | 13613/15223 [3:45:55<30:06,  1.12s/it, loss=6.0712]
Training:  89%|████████▉ | 13613/15223 [3:45:56<30:06,  1.12s/it, loss=5.8885]
Training:  89%|████████▉ | 13614/15223 [3:45:56<28:29,  1.06s/it, loss=5.8885]
Training:  89%|████████▉ | 13614/15223 [3:45:57<28:29,  1.06s/it, loss=5.5410]
Training:  89%|████████▉ | 13615/15223 [3:45:57<26:12,  1.02it/s, loss=5.5410]
Training:  89%|████████▉ | 13615/15223 [3:45:58<26:12,  1.02it/s, loss=5.8212]
Training:  89%|████████▉ | 13616/15223 [3:45:58<29:18,  1.09s/it, loss=5.8212]
Training:  89%|████████▉ | 13616/15223 [3:45:59<29:18,  1.09s/it, loss=5.8628]
Training:  89%|████████▉ | 13617/15223 [3:45:59<28:21,  1.06s/it, loss=5.8628]
Training:  89%|████████▉ | 13617/15223 [3:46:00<28:21,  1.06s/it, loss=5.7248]
Training:  89%|████████▉ | 13618/15223 [3:46:00<28:48,  1.08s/it, loss=5.7248]
Training:  89%|████████▉ | 13618/15223 [3:46:01<28:48,  1.08s/it, loss=5.9745]
Training:  89%|████████▉ | 13619/15223 [3:46:01<27:00,  1.01s/it, loss=5.9745]
Training:  89%|████████▉ | 13619/15223 [3:46:02<27:00,  1.01s/it, loss=5.6488]
Training:  89%|████████▉ | 13620/15223 [3:46:02<26:08,  1.02it/s, loss=5.6488]
Training:  89%|████████▉ | 13620/15223 [3:46:03<26:08,  1.02it/s, loss=5.6383]
Training:  89%|████████▉ | 13621/15223 [3:46:03<26:35,  1.00it/s, loss=5.6383]
Training:  89%|████████▉ | 13621/15223 [3:46:04<26:35,  1.00it/s, loss=5.9819]
Training:  89%|████████▉ | 13622/15223 [3:46:04<25:18,  1.05it/s, loss=5.9819]
Training:  89%|████████▉ | 13622/15223 [3:46:05<25:18,  1.05it/s, loss=6.0946]
Training:  89%|████████▉ | 13623/15223 [3:46:05<25:37,  1.04it/s, loss=6.0946]
Training:  89%|████████▉ | 13623/15223 [3:46:06<25:37,  1.04it/s, loss=5.6697]
Training:  89%|████████▉ | 13624/15223 [3:46:06<27:38,  1.04s/it, loss=5.6697]
Training:  89%|████████▉ | 13624/15223 [3:46:08<27:38,  1.04s/it, loss=5.9867]
Training:  90%|████████▉ | 13625/15223 [3:46:08<31:09,  1.17s/it, loss=5.9867]
Training:  90%|████████▉ | 13625/15223 [3:46:09<31:09,  1.17s/it, loss=5.4765]
Training:  90%|████████▉ | 13626/15223 [3:46:09<30:02,  1.13s/it, loss=5.4765]
Training:  90%|████████▉ | 13626/15223 [3:46:09<30:02,  1.13s/it, loss=5.6653]
Training:  90%|████████▉ | 13627/15223 [3:46:09<27:24,  1.03s/it, loss=5.6653]
Training:  90%|████████▉ | 13627/15223 [3:46:10<27:24,  1.03s/it, loss=5.8843]
Training:  90%|████████▉ | 13628/15223 [3:46:10<27:09,  1.02s/it, loss=5.8843]
Training:  90%|████████▉ | 13628/15223 [3:46:11<27:09,  1.02s/it, loss=6.0746]
Training:  90%|████████▉ | 13629/15223 [3:46:11<27:01,  1.02s/it, loss=6.0746]
Training:  90%|████████▉ | 13629/15223 [3:46:13<27:01,  1.02s/it, loss=5.8093]
Training:  90%|████████▉ | 13630/15223 [3:46:13<29:17,  1.10s/it, loss=5.8093]
Training:  90%|████████▉ | 13630/15223 [3:46:14<29:17,  1.10s/it, loss=5.9990]
Training:  90%|████████▉ | 13631/15223 [3:46:14<27:51,  1.05s/it, loss=5.9990]
Training:  90%|████████▉ | 13631/15223 [3:46:14<27:51,  1.05s/it, loss=6.2730]
Training:  90%|████████▉ | 13632/15223 [3:46:14<25:46,  1.03it/s, loss=6.2730]
Training:  90%|████████▉ | 13632/15223 [3:46:15<25:46,  1.03it/s, loss=5.8355]
Training:  90%|████████▉ | 13633/15223 [3:46:15<23:54,  1.11it/s, loss=5.8355]
Training:  90%|████████▉ | 13633/15223 [3:46:16<23:54,  1.11it/s, loss=5.6977]
Training:  90%|████████▉ | 13634/15223 [3:46:16<24:37,  1.08it/s, loss=5.6977]
Training:  90%|████████▉ | 13634/15223 [3:46:17<24:37,  1.08it/s, loss=5.5867]
Training:  90%|████████▉ | 13635/15223 [3:46:17<25:14,  1.05it/s, loss=5.5867]
Training:  90%|████████▉ | 13635/15223 [3:46:18<25:14,  1.05it/s, loss=5.8766]
Training:  90%|████████▉ | 13636/15223 [3:46:18<24:18,  1.09it/s, loss=5.8766]
Training:  90%|████████▉ | 13636/15223 [3:46:19<24:18,  1.09it/s, loss=5.6329]
Training:  90%|████████▉ | 13637/15223 [3:46:19<24:04,  1.10it/s, loss=5.6329]
Training:  90%|████████▉ | 13637/15223 [3:46:20<24:04,  1.10it/s, loss=5.5965]
Training:  90%|████████▉ | 13638/15223 [3:46:20<23:47,  1.11it/s, loss=5.5965]
Training:  90%|████████▉ | 13638/15223 [3:46:21<23:47,  1.11it/s, loss=5.9007]
Training:  90%|████████▉ | 13639/15223 [3:46:21<25:06,  1.05it/s, loss=5.9007]
Training:  90%|████████▉ | 13639/15223 [3:46:22<25:06,  1.05it/s, loss=5.8801]
Training:  90%|████████▉ | 13640/15223 [3:46:22<23:41,  1.11it/s, loss=5.8801]
Training:  90%|████████▉ | 13640/15223 [3:46:22<23:41,  1.11it/s, loss=5.9180]
Training:  90%|████████▉ | 13641/15223 [3:46:22<21:19,  1.24it/s, loss=5.9180]
Training:  90%|████████▉ | 13641/15223 [3:46:23<21:19,  1.24it/s, loss=5.7545]
Training:  90%|████████▉ | 13642/15223 [3:46:23<21:00,  1.25it/s, loss=5.7545]
Training:  90%|████████▉ | 13642/15223 [3:46:24<21:00,  1.25it/s, loss=5.8877]
Training:  90%|████████▉ | 13643/15223 [3:46:24<23:26,  1.12it/s, loss=5.8877]
Training:  90%|████████▉ | 13643/15223 [3:46:25<23:26,  1.12it/s, loss=6.0746]
Training:  90%|████████▉ | 13644/15223 [3:46:25<21:52,  1.20it/s, loss=6.0746]
Training:  90%|████████▉ | 13644/15223 [3:46:26<21:52,  1.20it/s, loss=5.7472]
Training:  90%|████████▉ | 13645/15223 [3:46:26<23:15,  1.13it/s, loss=5.7472]
Training:  90%|████████▉ | 13645/15223 [3:46:27<23:15,  1.13it/s, loss=5.8830]
Training:  90%|████████▉ | 13646/15223 [3:46:27<24:30,  1.07it/s, loss=5.8830]
Training:  90%|████████▉ | 13646/15223 [3:46:28<24:30,  1.07it/s, loss=6.1581]
Training:  90%|████████▉ | 13647/15223 [3:46:28<24:18,  1.08it/s, loss=6.1581]
Training:  90%|████████▉ | 13647/15223 [3:46:29<24:18,  1.08it/s, loss=5.9674]
Training:  90%|████████▉ | 13648/15223 [3:46:29<30:15,  1.15s/it, loss=5.9674]
Training:  90%|████████▉ | 13648/15223 [3:46:30<30:15,  1.15s/it, loss=5.5903]
Training:  90%|████████▉ | 13649/15223 [3:46:30<28:34,  1.09s/it, loss=5.5903]
Training:  90%|████████▉ | 13649/15223 [3:46:32<28:34,  1.09s/it, loss=5.9630]
Training:  90%|████████▉ | 13650/15223 [3:46:32<31:14,  1.19s/it, loss=5.9630]
Training:  90%|████████▉ | 13650/15223 [3:46:33<31:14,  1.19s/it, loss=5.7823]
Training:  90%|████████▉ | 13651/15223 [3:46:33<28:02,  1.07s/it, loss=5.7823]
Training:  90%|████████▉ | 13651/15223 [3:46:33<28:02,  1.07s/it, loss=5.9933]
Training:  90%|████████▉ | 13652/15223 [3:46:33<25:43,  1.02it/s, loss=5.9933]
Training:  90%|████████▉ | 13652/15223 [3:46:34<25:43,  1.02it/s, loss=5.9239]
Training:  90%|████████▉ | 13653/15223 [3:46:34<23:03,  1.14it/s, loss=5.9239]
Training:  90%|████████▉ | 13653/15223 [3:46:35<23:03,  1.14it/s, loss=5.9603]
Training:  90%|████████▉ | 13654/15223 [3:46:35<23:11,  1.13it/s, loss=5.9603]
Training:  90%|████████▉ | 13654/15223 [3:46:36<23:11,  1.13it/s, loss=5.8393]
Training:  90%|████████▉ | 13655/15223 [3:46:36<21:58,  1.19it/s, loss=5.8393]
Training:  90%|████████▉ | 13655/15223 [3:46:37<21:58,  1.19it/s, loss=5.6202]
Training:  90%|████████▉ | 13656/15223 [3:46:37<27:21,  1.05s/it, loss=5.6202]
Training:  90%|████████▉ | 13656/15223 [3:46:39<27:21,  1.05s/it, loss=5.8658]
Training:  90%|████████▉ | 13657/15223 [3:46:39<30:22,  1.16s/it, loss=5.8658]
Training:  90%|████████▉ | 13657/15223 [3:46:40<30:22,  1.16s/it, loss=5.7040]
Training:  90%|████████▉ | 13658/15223 [3:46:40<28:41,  1.10s/it, loss=5.7040]
Training:  90%|████████▉ | 13658/15223 [3:46:41<28:41,  1.10s/it, loss=6.1863]
Training:  90%|████████▉ | 13659/15223 [3:46:41<28:53,  1.11s/it, loss=6.1863]
Training:  90%|████████▉ | 13659/15223 [3:46:42<28:53,  1.11s/it, loss=5.7357]
Training:  90%|████████▉ | 13660/15223 [3:46:42<30:42,  1.18s/it, loss=5.7357]
Training:  90%|████████▉ | 13660/15223 [3:46:43<30:42,  1.18s/it, loss=6.0212]
Training:  90%|████████▉ | 13661/15223 [3:46:43<31:10,  1.20s/it, loss=6.0212]
Training:  90%|████████▉ | 13661/15223 [3:46:45<31:10,  1.20s/it, loss=6.0558]
Training:  90%|████████▉ | 13662/15223 [3:46:45<31:37,  1.22s/it, loss=6.0558]
Training:  90%|████████▉ | 13662/15223 [3:46:45<31:37,  1.22s/it, loss=5.4741]
Training:  90%|████████▉ | 13663/15223 [3:46:45<28:16,  1.09s/it, loss=5.4741]
Training:  90%|████████▉ | 13663/15223 [3:46:46<28:16,  1.09s/it, loss=5.9071]
Training:  90%|████████▉ | 13664/15223 [3:46:46<26:06,  1.00s/it, loss=5.9071]
Training:  90%|████████▉ | 13664/15223 [3:46:47<26:06,  1.00s/it, loss=6.0542]
Training:  90%|████████▉ | 13665/15223 [3:46:47<23:30,  1.10it/s, loss=6.0542]
Training:  90%|████████▉ | 13665/15223 [3:46:48<23:30,  1.10it/s, loss=5.7811]
Training:  90%|████████▉ | 13666/15223 [3:46:48<23:26,  1.11it/s, loss=5.7811]
Training:  90%|████████▉ | 13666/15223 [3:46:49<23:26,  1.11it/s, loss=5.7935]
Training:  90%|████████▉ | 13667/15223 [3:46:49<23:35,  1.10it/s, loss=5.7935]
Training:  90%|████████▉ | 13667/15223 [3:46:49<23:35,  1.10it/s, loss=6.0279]
Training:  90%|████████▉ | 13668/15223 [3:46:49<23:14,  1.11it/s, loss=6.0279]
Training:  90%|████████▉ | 13668/15223 [3:46:53<23:14,  1.11it/s, loss=6.2040]
Training:  90%|████████▉ | 13669/15223 [3:46:53<46:38,  1.80s/it, loss=6.2040]
Training:  90%|████████▉ | 13669/15223 [3:46:54<46:38,  1.80s/it, loss=5.7836]
Training:  90%|████████▉ | 13670/15223 [3:46:54<38:32,  1.49s/it, loss=5.7836]
Training:  90%|████████▉ | 13670/15223 [3:46:56<38:32,  1.49s/it, loss=5.8918]
Training:  90%|████████▉ | 13671/15223 [3:46:56<37:52,  1.46s/it, loss=5.8918]
Training:  90%|████████▉ | 13671/15223 [3:46:56<37:52,  1.46s/it, loss=5.5430]
Training:  90%|████████▉ | 13672/15223 [3:46:56<31:46,  1.23s/it, loss=5.5430]
Training:  90%|████████▉ | 13672/15223 [3:46:57<31:46,  1.23s/it, loss=5.4525]
Training:  90%|████████▉ | 13673/15223 [3:46:57<30:23,  1.18s/it, loss=5.4525]
Training:  90%|████████▉ | 13673/15223 [3:46:58<30:23,  1.18s/it, loss=5.8719]
Training:  90%|████████▉ | 13674/15223 [3:46:58<27:28,  1.06s/it, loss=5.8719]
Training:  90%|████████▉ | 13674/15223 [3:46:59<27:28,  1.06s/it, loss=5.7224]
Training:  90%|████████▉ | 13675/15223 [3:46:59<26:03,  1.01s/it, loss=5.7224]
Training:  90%|████████▉ | 13675/15223 [3:47:00<26:03,  1.01s/it, loss=5.6040]
Training:  90%|████████▉ | 13676/15223 [3:47:00<26:30,  1.03s/it, loss=5.6040]
Training:  90%|████████▉ | 13676/15223 [3:47:02<26:30,  1.03s/it, loss=5.9247]
Training:  90%|████████▉ | 13677/15223 [3:47:02<31:48,  1.23s/it, loss=5.9247]
Training:  90%|████████▉ | 13677/15223 [3:47:03<31:48,  1.23s/it, loss=6.0520]
Training:  90%|████████▉ | 13678/15223 [3:47:03<31:01,  1.20s/it, loss=6.0520]
Training:  90%|████████▉ | 13678/15223 [3:47:04<31:01,  1.20s/it, loss=5.8295]
Training:  90%|████████▉ | 13679/15223 [3:47:04<28:24,  1.10s/it, loss=5.8295]
Training:  90%|████████▉ | 13679/15223 [3:47:05<28:24,  1.10s/it, loss=5.8560]
Training:  90%|████████▉ | 13680/15223 [3:47:05<26:20,  1.02s/it, loss=5.8560]
Training:  90%|████████▉ | 13680/15223 [3:47:05<26:20,  1.02s/it, loss=5.7662]
Training:  90%|████████▉ | 13681/15223 [3:47:05<24:45,  1.04it/s, loss=5.7662]
Training:  90%|████████▉ | 13681/15223 [3:47:07<24:45,  1.04it/s, loss=5.5226]
Training:  90%|████████▉ | 13682/15223 [3:47:07<26:01,  1.01s/it, loss=5.5226]
Training:  90%|████████▉ | 13682/15223 [3:47:08<26:01,  1.01s/it, loss=5.9163]
Training:  90%|████████▉ | 13683/15223 [3:47:08<26:16,  1.02s/it, loss=5.9163]
Training:  90%|████████▉ | 13683/15223 [3:47:08<26:16,  1.02s/it, loss=5.6761]
Training:  90%|████████▉ | 13684/15223 [3:47:08<25:00,  1.03it/s, loss=5.6761]
Training:  90%|████████▉ | 13684/15223 [3:47:09<25:00,  1.03it/s, loss=5.3596]
Training:  90%|████████▉ | 13685/15223 [3:47:09<24:26,  1.05it/s, loss=5.3596]
Training:  90%|████████▉ | 13685/15223 [3:47:11<24:26,  1.05it/s, loss=5.6133]
Training:  90%|████████▉ | 13686/15223 [3:47:11<33:03,  1.29s/it, loss=5.6133]
Training:  90%|████████▉ | 13686/15223 [3:47:12<33:03,  1.29s/it, loss=5.9538]
Training:  90%|████████▉ | 13687/15223 [3:47:12<29:51,  1.17s/it, loss=5.9538]
Training:  90%|████████▉ | 13687/15223 [3:47:13<29:51,  1.17s/it, loss=5.7472]
Training:  90%|████████▉ | 13688/15223 [3:47:13<29:01,  1.13s/it, loss=5.7472]
Training:  90%|████████▉ | 13688/15223 [3:47:15<29:01,  1.13s/it, loss=5.6669]
Training:  90%|████████▉ | 13689/15223 [3:47:15<35:31,  1.39s/it, loss=5.6669]
Training:  90%|████████▉ | 13689/15223 [3:47:16<35:31,  1.39s/it, loss=5.9459]
Training:  90%|████████▉ | 13690/15223 [3:47:16<30:43,  1.20s/it, loss=5.9459]
Training:  90%|████████▉ | 13690/15223 [3:47:17<30:43,  1.20s/it, loss=5.8709]
Training:  90%|████████▉ | 13691/15223 [3:47:17<26:43,  1.05s/it, loss=5.8709]
Training:  90%|████████▉ | 13691/15223 [3:47:18<26:43,  1.05s/it, loss=5.6839]
Training:  90%|████████▉ | 13692/15223 [3:47:18<25:24,  1.00it/s, loss=5.6839]
Training:  90%|████████▉ | 13692/15223 [3:47:19<25:24,  1.00it/s, loss=5.9864]
Training:  90%|████████▉ | 13693/15223 [3:47:19<25:21,  1.01it/s, loss=5.9864]
Training:  90%|████████▉ | 13693/15223 [3:47:20<25:21,  1.01it/s, loss=5.9054]
Training:  90%|████████▉ | 13694/15223 [3:47:20<27:22,  1.07s/it, loss=5.9054]
Training:  90%|████████▉ | 13694/15223 [3:47:21<27:22,  1.07s/it, loss=5.8497]
Training:  90%|████████▉ | 13695/15223 [3:47:21<27:55,  1.10s/it, loss=5.8497]
Training:  90%|████████▉ | 13695/15223 [3:47:22<27:55,  1.10s/it, loss=5.9335]
Training:  90%|████████▉ | 13696/15223 [3:47:22<26:02,  1.02s/it, loss=5.9335]
Training:  90%|████████▉ | 13696/15223 [3:47:23<26:02,  1.02s/it, loss=5.7155]
Training:  90%|████████▉ | 13697/15223 [3:47:23<24:40,  1.03it/s, loss=5.7155]
Training:  90%|████████▉ | 13697/15223 [3:47:24<24:40,  1.03it/s, loss=5.4081]
Training:  90%|████████▉ | 13698/15223 [3:47:24<25:32,  1.01s/it, loss=5.4081]
Training:  90%|████████▉ | 13698/15223 [3:47:25<25:32,  1.01s/it, loss=5.5987]
Training:  90%|████████▉ | 13699/15223 [3:47:25<27:29,  1.08s/it, loss=5.5987]
Training:  90%|████████▉ | 13699/15223 [3:47:27<27:29,  1.08s/it, loss=5.4690]
Training:  90%|████████▉ | 13700/15223 [3:47:27<29:34,  1.17s/it, loss=5.4690]
Training:  90%|████████▉ | 13700/15223 [3:47:27<29:34,  1.17s/it, loss=5.9884]
Training:  90%|█████████ | 13701/15223 [3:47:27<26:29,  1.04s/it, loss=5.9884]
Training:  90%|█████████ | 13701/15223 [3:47:28<26:29,  1.04s/it, loss=5.6537]
Training:  90%|█████████ | 13702/15223 [3:47:28<27:52,  1.10s/it, loss=5.6537]
Training:  90%|█████████ | 13702/15223 [3:47:29<27:52,  1.10s/it, loss=5.6135]
Training:  90%|█████████ | 13703/15223 [3:47:29<25:40,  1.01s/it, loss=5.6135]
Training:  90%|█████████ | 13703/15223 [3:47:30<25:40,  1.01s/it, loss=6.1357]
Training:  90%|█████████ | 13704/15223 [3:47:30<25:53,  1.02s/it, loss=6.1357]
Training:  90%|█████████ | 13704/15223 [3:47:32<25:53,  1.02s/it, loss=5.8604]
Training:  90%|█████████ | 13705/15223 [3:47:32<27:16,  1.08s/it, loss=5.8604]
Training:  90%|█████████ | 13705/15223 [3:47:33<27:16,  1.08s/it, loss=5.8459]
Training:  90%|█████████ | 13706/15223 [3:47:33<26:29,  1.05s/it, loss=5.8459]
Training:  90%|█████████ | 13706/15223 [3:47:34<26:29,  1.05s/it, loss=5.7270]
Training:  90%|█████████ | 13707/15223 [3:47:34<31:47,  1.26s/it, loss=5.7270]
Training:  90%|█████████ | 13707/15223 [3:47:35<31:47,  1.26s/it, loss=5.8665]
Training:  90%|█████████ | 13708/15223 [3:47:35<28:50,  1.14s/it, loss=5.8665]
Training:  90%|█████████ | 13708/15223 [3:47:36<28:50,  1.14s/it, loss=5.8949]
Training:  90%|█████████ | 13709/15223 [3:47:36<24:54,  1.01it/s, loss=5.8949]
Training:  90%|█████████ | 13709/15223 [3:47:37<24:54,  1.01it/s, loss=5.8953]
Training:  90%|█████████ | 13710/15223 [3:47:37<26:36,  1.06s/it, loss=5.8953]
Training:  90%|█████████ | 13710/15223 [3:47:38<26:36,  1.06s/it, loss=5.7433]
Training:  90%|█████████ | 13711/15223 [3:47:38<23:38,  1.07it/s, loss=5.7433]
Training:  90%|█████████ | 13711/15223 [3:47:38<23:38,  1.07it/s, loss=5.9414]
Training:  90%|█████████ | 13712/15223 [3:47:38<22:11,  1.13it/s, loss=5.9414]
Training:  90%|█████████ | 13712/15223 [3:47:39<22:11,  1.13it/s, loss=5.9475]
Training:  90%|█████████ | 13713/15223 [3:47:39<22:45,  1.11it/s, loss=5.9475]
Training:  90%|█████████ | 13713/15223 [3:47:41<22:45,  1.11it/s, loss=5.6399]
Training:  90%|█████████ | 13714/15223 [3:47:41<24:54,  1.01it/s, loss=5.6399]
Training:  90%|█████████ | 13714/15223 [3:47:42<24:54,  1.01it/s, loss=5.8703]
Training:  90%|█████████ | 13715/15223 [3:47:42<25:40,  1.02s/it, loss=5.8703]
Training:  90%|█████████ | 13715/15223 [3:47:43<25:40,  1.02s/it, loss=5.7314]
Training:  90%|█████████ | 13716/15223 [3:47:43<25:35,  1.02s/it, loss=5.7314]
Training:  90%|█████████ | 13716/15223 [3:47:43<25:35,  1.02s/it, loss=6.0109]
Training:  90%|█████████ | 13717/15223 [3:47:43<23:53,  1.05it/s, loss=6.0109]
Training:  90%|█████████ | 13717/15223 [3:47:45<23:53,  1.05it/s, loss=5.3797]
Training:  90%|█████████ | 13718/15223 [3:47:45<25:52,  1.03s/it, loss=5.3797]
Training:  90%|█████████ | 13718/15223 [3:47:45<25:52,  1.03s/it, loss=6.0147]
Training:  90%|█████████ | 13719/15223 [3:47:45<23:51,  1.05it/s, loss=6.0147]
Training:  90%|█████████ | 13719/15223 [3:47:46<23:51,  1.05it/s, loss=6.1402]
Training:  90%|█████████ | 13720/15223 [3:47:46<22:05,  1.13it/s, loss=6.1402]
Training:  90%|█████████ | 13720/15223 [3:47:47<22:05,  1.13it/s, loss=5.4972]
Training:  90%|█████████ | 13721/15223 [3:47:47<22:44,  1.10it/s, loss=5.4972]
Training:  90%|█████████ | 13721/15223 [3:47:48<22:44,  1.10it/s, loss=5.9055]
Training:  90%|█████████ | 13722/15223 [3:47:48<24:12,  1.03it/s, loss=5.9055]
Training:  90%|█████████ | 13722/15223 [3:47:49<24:12,  1.03it/s, loss=5.7519]
Training:  90%|█████████ | 13723/15223 [3:47:49<22:51,  1.09it/s, loss=5.7519]
Training:  90%|█████████ | 13723/15223 [3:47:50<22:51,  1.09it/s, loss=5.7689]
Training:  90%|█████████ | 13724/15223 [3:47:50<23:38,  1.06it/s, loss=5.7689]
Training:  90%|█████████ | 13724/15223 [3:47:51<23:38,  1.06it/s, loss=5.8780]
Training:  90%|█████████ | 13725/15223 [3:47:51<22:59,  1.09it/s, loss=5.8780]
Training:  90%|█████████ | 13725/15223 [3:47:52<22:59,  1.09it/s, loss=5.2147]
Training:  90%|█████████ | 13726/15223 [3:47:52<24:16,  1.03it/s, loss=5.2147]
Training:  90%|█████████ | 13726/15223 [3:47:53<24:16,  1.03it/s, loss=5.4686]
Training:  90%|█████████ | 13727/15223 [3:47:53<24:16,  1.03it/s, loss=5.4686]
Training:  90%|█████████ | 13727/15223 [3:47:54<24:16,  1.03it/s, loss=5.5508]
Training:  90%|█████████ | 13728/15223 [3:47:54<26:09,  1.05s/it, loss=5.5508]
Training:  90%|█████████ | 13728/15223 [3:47:55<26:09,  1.05s/it, loss=5.8968]
Training:  90%|█████████ | 13729/15223 [3:47:55<24:08,  1.03it/s, loss=5.8968]
Training:  90%|█████████ | 13729/15223 [3:47:56<24:08,  1.03it/s, loss=5.3593]
Training:  90%|█████████ | 13730/15223 [3:47:56<25:52,  1.04s/it, loss=5.3593]
Training:  90%|█████████ | 13730/15223 [3:47:57<25:52,  1.04s/it, loss=5.8335]
Training:  90%|█████████ | 13731/15223 [3:47:57<23:56,  1.04it/s, loss=5.8335]
Training:  90%|█████████ | 13731/15223 [3:47:58<23:56,  1.04it/s, loss=5.4455]
Training:  90%|█████████ | 13732/15223 [3:47:58<22:30,  1.10it/s, loss=5.4455]
Training:  90%|█████████ | 13732/15223 [3:47:58<22:30,  1.10it/s, loss=5.6155]
Training:  90%|█████████ | 13733/15223 [3:47:58<21:06,  1.18it/s, loss=5.6155]
Training:  90%|█████████ | 13733/15223 [3:48:00<21:06,  1.18it/s, loss=5.5297]
Training:  90%|█████████ | 13734/15223 [3:48:00<23:59,  1.03it/s, loss=5.5297]
Training:  90%|█████████ | 13734/15223 [3:48:01<23:59,  1.03it/s, loss=5.7230]
Training:  90%|█████████ | 13735/15223 [3:48:01<23:08,  1.07it/s, loss=5.7230]
Training:  90%|█████████ | 13735/15223 [3:48:02<23:08,  1.07it/s, loss=5.9567]
Training:  90%|█████████ | 13736/15223 [3:48:02<23:25,  1.06it/s, loss=5.9567]
Training:  90%|█████████ | 13736/15223 [3:48:02<23:25,  1.06it/s, loss=5.9650]
Training:  90%|█████████ | 13737/15223 [3:48:02<23:25,  1.06it/s, loss=5.9650]
Training:  90%|█████████ | 13737/15223 [3:48:03<23:25,  1.06it/s, loss=5.4466]
Training:  90%|█████████ | 13738/15223 [3:48:03<21:23,  1.16it/s, loss=5.4466]
Training:  90%|█████████ | 13738/15223 [3:48:04<21:23,  1.16it/s, loss=6.0290]
Training:  90%|█████████ | 13739/15223 [3:48:04<21:26,  1.15it/s, loss=6.0290]
Training:  90%|█████████ | 13739/15223 [3:48:05<21:26,  1.15it/s, loss=5.7968]
Training:  90%|█████████ | 13740/15223 [3:48:05<20:45,  1.19it/s, loss=5.7968]
Training:  90%|█████████ | 13740/15223 [3:48:06<20:45,  1.19it/s, loss=5.4357]
Training:  90%|█████████ | 13741/15223 [3:48:06<20:12,  1.22it/s, loss=5.4357]
Training:  90%|█████████ | 13741/15223 [3:48:06<20:12,  1.22it/s, loss=6.0112]
Training:  90%|█████████ | 13742/15223 [3:48:06<19:57,  1.24it/s, loss=6.0112]
Training:  90%|█████████ | 13742/15223 [3:48:08<19:57,  1.24it/s, loss=5.9725]
Training:  90%|█████████ | 13743/15223 [3:48:08<26:03,  1.06s/it, loss=5.9725]
Training:  90%|█████████ | 13743/15223 [3:48:09<26:03,  1.06s/it, loss=5.4709]
Training:  90%|█████████ | 13744/15223 [3:48:09<26:33,  1.08s/it, loss=5.4709]
Training:  90%|█████████ | 13744/15223 [3:48:11<26:33,  1.08s/it, loss=5.5920]
Training:  90%|█████████ | 13745/15223 [3:48:11<31:19,  1.27s/it, loss=5.5920]
Training:  90%|█████████ | 13745/15223 [3:48:12<31:19,  1.27s/it, loss=5.1663]
Training:  90%|█████████ | 13746/15223 [3:48:12<30:13,  1.23s/it, loss=5.1663]
Training:  90%|█████████ | 13746/15223 [3:48:13<30:13,  1.23s/it, loss=5.6587]
Training:  90%|█████████ | 13747/15223 [3:48:13<28:10,  1.15s/it, loss=5.6587]
Training:  90%|█████████ | 13747/15223 [3:48:14<28:10,  1.15s/it, loss=5.7336]
Training:  90%|█████████ | 13748/15223 [3:48:14<25:58,  1.06s/it, loss=5.7336]
Training:  90%|█████████ | 13748/15223 [3:48:15<25:58,  1.06s/it, loss=5.6437]
Training:  90%|█████████ | 13749/15223 [3:48:15<24:43,  1.01s/it, loss=5.6437]
Training:  90%|█████████ | 13749/15223 [3:48:16<24:43,  1.01s/it, loss=5.5960]
Training:  90%|█████████ | 13750/15223 [3:48:16<24:01,  1.02it/s, loss=5.5960]
Training:  90%|█████████ | 13750/15223 [3:48:16<24:01,  1.02it/s, loss=6.0704]
Training:  90%|█████████ | 13751/15223 [3:48:16<23:26,  1.05it/s, loss=6.0704]
Training:  90%|█████████ | 13751/15223 [3:48:18<23:26,  1.05it/s, loss=6.2038]
Training:  90%|█████████ | 13752/15223 [3:48:18<24:46,  1.01s/it, loss=6.2038]
Training:  90%|█████████ | 13752/15223 [3:48:19<24:46,  1.01s/it, loss=6.2846]
Training:  90%|█████████ | 13753/15223 [3:48:19<25:16,  1.03s/it, loss=6.2846]
Training:  90%|█████████ | 13753/15223 [3:48:20<25:16,  1.03s/it, loss=5.8083]
Training:  90%|█████████ | 13754/15223 [3:48:20<25:58,  1.06s/it, loss=5.8083]
Training:  90%|█████████ | 13754/15223 [3:48:21<25:58,  1.06s/it, loss=5.5904]
Training:  90%|█████████ | 13755/15223 [3:48:21<24:20,  1.00it/s, loss=5.5904]
Training:  90%|█████████ | 13755/15223 [3:48:22<24:20,  1.00it/s, loss=6.0865]
Training:  90%|█████████ | 13756/15223 [3:48:22<29:01,  1.19s/it, loss=6.0865]
Training:  90%|█████████ | 13756/15223 [3:48:23<29:01,  1.19s/it, loss=6.0347]
Training:  90%|█████████ | 13757/15223 [3:48:23<26:22,  1.08s/it, loss=6.0347]
Training:  90%|█████████ | 13757/15223 [3:48:24<26:22,  1.08s/it, loss=5.6898]
Training:  90%|█████████ | 13758/15223 [3:48:24<25:49,  1.06s/it, loss=5.6898]
Training:  90%|█████████ | 13758/15223 [3:48:25<25:49,  1.06s/it, loss=5.7436]
Training:  90%|█████████ | 13759/15223 [3:48:25<23:00,  1.06it/s, loss=5.7436]
Training:  90%|█████████ | 13759/15223 [3:48:25<23:00,  1.06it/s, loss=5.6054]
Training:  90%|█████████ | 13760/15223 [3:48:25<21:00,  1.16it/s, loss=5.6054]
Training:  90%|█████████ | 13760/15223 [3:48:27<21:00,  1.16it/s, loss=5.5389]
Training:  90%|█████████ | 13761/15223 [3:48:27<22:19,  1.09it/s, loss=5.5389]
Training:  90%|█████████ | 13761/15223 [3:48:27<22:19,  1.09it/s, loss=6.0593]
Training:  90%|█████████ | 13762/15223 [3:48:27<20:22,  1.20it/s, loss=6.0593]
Training:  90%|█████████ | 13762/15223 [3:48:28<20:22,  1.20it/s, loss=5.7574]
Training:  90%|█████████ | 13763/15223 [3:48:28<23:23,  1.04it/s, loss=5.7574]
Training:  90%|█████████ | 13763/15223 [3:48:29<23:23,  1.04it/s, loss=5.9551]
Training:  90%|█████████ | 13764/15223 [3:48:29<22:04,  1.10it/s, loss=5.9551]
Training:  90%|█████████ | 13764/15223 [3:48:30<22:04,  1.10it/s, loss=5.5663]
Training:  90%|█████████ | 13765/15223 [3:48:30<21:33,  1.13it/s, loss=5.5663]
Training:  90%|█████████ | 13765/15223 [3:48:31<21:33,  1.13it/s, loss=5.7009]
Training:  90%|█████████ | 13766/15223 [3:48:31<20:35,  1.18it/s, loss=5.7009]
Training:  90%|█████████ | 13766/15223 [3:48:31<20:35,  1.18it/s, loss=5.6931]
Training:  90%|█████████ | 13767/15223 [3:48:31<19:17,  1.26it/s, loss=5.6931]
Training:  90%|█████████ | 13767/15223 [3:48:32<19:17,  1.26it/s, loss=5.8572]
Training:  90%|█████████ | 13768/15223 [3:48:32<18:23,  1.32it/s, loss=5.8572]
Training:  90%|█████████ | 13768/15223 [3:48:33<18:23,  1.32it/s, loss=5.9829]
Training:  90%|█████████ | 13769/15223 [3:48:33<18:48,  1.29it/s, loss=5.9829]
Training:  90%|█████████ | 13769/15223 [3:48:34<18:48,  1.29it/s, loss=5.7812]
Training:  90%|█████████ | 13770/15223 [3:48:34<21:44,  1.11it/s, loss=5.7812]
Training:  90%|█████████ | 13770/15223 [3:48:35<21:44,  1.11it/s, loss=5.7467]
Training:  90%|█████████ | 13771/15223 [3:48:35<20:21,  1.19it/s, loss=5.7467]
Training:  90%|█████████ | 13771/15223 [3:48:36<20:21,  1.19it/s, loss=6.1582]
Training:  90%|█████████ | 13772/15223 [3:48:36<21:31,  1.12it/s, loss=6.1582]
Training:  90%|█████████ | 13772/15223 [3:48:37<21:31,  1.12it/s, loss=5.8047]
Training:  90%|█████████ | 13773/15223 [3:48:37<21:32,  1.12it/s, loss=5.8047]
Training:  90%|█████████ | 13773/15223 [3:48:38<21:32,  1.12it/s, loss=5.2889]
Training:  90%|█████████ | 13774/15223 [3:48:38<21:02,  1.15it/s, loss=5.2889]
Training:  90%|█████████ | 13774/15223 [3:48:38<21:02,  1.15it/s, loss=5.8482]
Training:  90%|█████████ | 13775/15223 [3:48:38<19:29,  1.24it/s, loss=5.8482]
Training:  90%|█████████ | 13775/15223 [3:48:39<19:29,  1.24it/s, loss=5.9240]
Training:  90%|█████████ | 13776/15223 [3:48:39<20:38,  1.17it/s, loss=5.9240]
Training:  90%|█████████ | 13776/15223 [3:48:41<20:38,  1.17it/s, loss=5.4803]
Training:  91%|█████████ | 13777/15223 [3:48:41<23:46,  1.01it/s, loss=5.4803]
Training:  91%|█████████ | 13777/15223 [3:48:42<23:46,  1.01it/s, loss=5.6071]
Training:  91%|█████████ | 13778/15223 [3:48:42<25:24,  1.05s/it, loss=5.6071]
Training:  91%|█████████ | 13778/15223 [3:48:43<25:24,  1.05s/it, loss=5.6668]
Training:  91%|█████████ | 13779/15223 [3:48:43<24:52,  1.03s/it, loss=5.6668]
Training:  91%|█████████ | 13779/15223 [3:48:43<24:52,  1.03s/it, loss=5.6300]
Training:  91%|█████████ | 13780/15223 [3:48:43<22:20,  1.08it/s, loss=5.6300]
Training:  91%|█████████ | 13780/15223 [3:48:44<22:20,  1.08it/s, loss=5.7078]
Training:  91%|█████████ | 13781/15223 [3:48:44<20:14,  1.19it/s, loss=5.7078]
Training:  91%|█████████ | 13781/15223 [3:48:45<20:14,  1.19it/s, loss=5.5323]
Training:  91%|█████████ | 13782/15223 [3:48:45<19:26,  1.24it/s, loss=5.5323]
Training:  91%|█████████ | 13782/15223 [3:48:45<19:26,  1.24it/s, loss=5.7802]
Training:  91%|█████████ | 13783/15223 [3:48:45<18:00,  1.33it/s, loss=5.7802]
Training:  91%|█████████ | 13783/15223 [3:48:47<18:00,  1.33it/s, loss=5.7024]
Training:  91%|█████████ | 13784/15223 [3:48:47<21:18,  1.13it/s, loss=5.7024]
Training:  91%|█████████ | 13784/15223 [3:48:47<21:18,  1.13it/s, loss=6.0588]
Training:  91%|█████████ | 13785/15223 [3:48:47<20:03,  1.20it/s, loss=6.0588]
Training:  91%|█████████ | 13785/15223 [3:48:49<20:03,  1.20it/s, loss=5.6778]
Training:  91%|█████████ | 13786/15223 [3:48:49<24:40,  1.03s/it, loss=5.6778]
Training:  91%|█████████ | 13786/15223 [3:48:50<24:40,  1.03s/it, loss=5.3552]
Training:  91%|█████████ | 13787/15223 [3:48:50<25:00,  1.04s/it, loss=5.3552]
Training:  91%|█████████ | 13787/15223 [3:48:51<25:00,  1.04s/it, loss=5.6324]
Training:  91%|█████████ | 13788/15223 [3:48:51<23:18,  1.03it/s, loss=5.6324]
Training:  91%|█████████ | 13788/15223 [3:48:51<23:18,  1.03it/s, loss=5.8953]
Training:  91%|█████████ | 13789/15223 [3:48:51<21:51,  1.09it/s, loss=5.8953]
Training:  91%|█████████ | 13789/15223 [3:48:53<21:51,  1.09it/s, loss=5.5768]
Training:  91%|█████████ | 13790/15223 [3:48:53<25:03,  1.05s/it, loss=5.5768]
Training:  91%|█████████ | 13790/15223 [3:48:54<25:03,  1.05s/it, loss=5.6471]
Training:  91%|█████████ | 13791/15223 [3:48:54<28:05,  1.18s/it, loss=5.6471]
Training:  91%|█████████ | 13791/15223 [3:48:55<28:05,  1.18s/it, loss=5.9538]
Training:  91%|█████████ | 13792/15223 [3:48:55<24:39,  1.03s/it, loss=5.9538]
Training:  91%|█████████ | 13792/15223 [3:48:56<24:39,  1.03s/it, loss=5.8338]
Training:  91%|█████████ | 13793/15223 [3:48:56<26:04,  1.09s/it, loss=5.8338]
Training:  91%|█████████ | 13793/15223 [3:48:57<26:04,  1.09s/it, loss=5.8023]
Training:  91%|█████████ | 13794/15223 [3:48:57<23:02,  1.03it/s, loss=5.8023]
Training:  91%|█████████ | 13794/15223 [3:48:58<23:02,  1.03it/s, loss=5.7272]
Training:  91%|█████████ | 13795/15223 [3:48:58<22:24,  1.06it/s, loss=5.7272]
Training:  91%|█████████ | 13795/15223 [3:48:59<22:24,  1.06it/s, loss=5.9915]
Training:  91%|█████████ | 13796/15223 [3:48:59<24:35,  1.03s/it, loss=5.9915]
Training:  91%|█████████ | 13796/15223 [3:49:00<24:35,  1.03s/it, loss=5.8690]
Training:  91%|█████████ | 13797/15223 [3:49:00<24:15,  1.02s/it, loss=5.8690]
Training:  91%|█████████ | 13797/15223 [3:49:01<24:15,  1.02s/it, loss=6.0403]
Training:  91%|█████████ | 13798/15223 [3:49:01<27:13,  1.15s/it, loss=6.0403]
Training:  91%|█████████ | 13798/15223 [3:49:02<27:13,  1.15s/it, loss=6.0071]
Training:  91%|█████████ | 13799/15223 [3:49:02<24:25,  1.03s/it, loss=6.0071]
Training:  91%|█████████ | 13799/15223 [3:49:03<24:25,  1.03s/it, loss=5.7395]
Training:  91%|█████████ | 13800/15223 [3:49:03<23:47,  1.00s/it, loss=5.7395]
Training:  91%|█████████ | 13800/15223 [3:49:04<23:47,  1.00s/it, loss=5.6820]
Training:  91%|█████████ | 13801/15223 [3:49:04<24:43,  1.04s/it, loss=5.6820]
Training:  91%|█████████ | 13801/15223 [3:49:05<24:43,  1.04s/it, loss=5.9842]
Training:  91%|█████████ | 13802/15223 [3:49:05<24:19,  1.03s/it, loss=5.9842]
Training:  91%|█████████ | 13802/15223 [3:49:06<24:19,  1.03s/it, loss=5.8182]
Training:  91%|█████████ | 13803/15223 [3:49:06<22:44,  1.04it/s, loss=5.8182]
Training:  91%|█████████ | 13803/15223 [3:49:07<22:44,  1.04it/s, loss=6.0242]
Training:  91%|█████████ | 13804/15223 [3:49:07<22:45,  1.04it/s, loss=6.0242]
Training:  91%|█████████ | 13804/15223 [3:49:08<22:45,  1.04it/s, loss=5.5540]
Training:  91%|█████████ | 13805/15223 [3:49:08<21:35,  1.09it/s, loss=5.5540]
Training:  91%|█████████ | 13805/15223 [3:49:09<21:35,  1.09it/s, loss=5.7970]
Training:  91%|█████████ | 13806/15223 [3:49:09<20:23,  1.16it/s, loss=5.7970]
Training:  91%|█████████ | 13806/15223 [3:49:09<20:23,  1.16it/s, loss=5.7280]
Training:  91%|█████████ | 13807/15223 [3:49:09<19:31,  1.21it/s, loss=5.7280]
Training:  91%|█████████ | 13807/15223 [3:49:11<19:31,  1.21it/s, loss=6.0802]
Training:  91%|█████████ | 13808/15223 [3:49:11<22:53,  1.03it/s, loss=6.0802]
Training:  91%|█████████ | 13808/15223 [3:49:12<22:53,  1.03it/s, loss=5.9433]
Training:  91%|█████████ | 13809/15223 [3:49:12<25:13,  1.07s/it, loss=5.9433]
Training:  91%|█████████ | 13809/15223 [3:49:13<25:13,  1.07s/it, loss=6.1371]
Training:  91%|█████████ | 13810/15223 [3:49:13<22:49,  1.03it/s, loss=6.1371]
Training:  91%|█████████ | 13810/15223 [3:49:14<22:49,  1.03it/s, loss=5.9729]
Training:  91%|█████████ | 13811/15223 [3:49:14<23:20,  1.01it/s, loss=5.9729]
Training:  91%|█████████ | 13811/15223 [3:49:15<23:20,  1.01it/s, loss=5.6259]
Training:  91%|█████████ | 13812/15223 [3:49:15<21:58,  1.07it/s, loss=5.6259]
Training:  91%|█████████ | 13812/15223 [3:49:16<21:58,  1.07it/s, loss=5.7760]
Training:  91%|█████████ | 13813/15223 [3:49:16<23:17,  1.01it/s, loss=5.7760]
Training:  91%|█████████ | 13813/15223 [3:49:17<23:17,  1.01it/s, loss=6.0020]
Training:  91%|█████████ | 13814/15223 [3:49:17<22:18,  1.05it/s, loss=6.0020]
Training:  91%|█████████ | 13814/15223 [3:49:17<22:18,  1.05it/s, loss=5.6818]
Training:  91%|█████████ | 13815/15223 [3:49:17<21:18,  1.10it/s, loss=5.6818]
Training:  91%|█████████ | 13815/15223 [3:49:18<21:18,  1.10it/s, loss=5.9414]
Training:  91%|█████████ | 13816/15223 [3:49:18<23:08,  1.01it/s, loss=5.9414]
Training:  91%|█████████ | 13816/15223 [3:49:20<23:08,  1.01it/s, loss=5.6503]
Training:  91%|█████████ | 13817/15223 [3:49:20<26:01,  1.11s/it, loss=5.6503]
Training:  91%|█████████ | 13817/15223 [3:49:21<26:01,  1.11s/it, loss=5.8734]
Training:  91%|█████████ | 13818/15223 [3:49:21<26:10,  1.12s/it, loss=5.8734]
Training:  91%|█████████ | 13818/15223 [3:49:22<26:10,  1.12s/it, loss=5.4231]
Training:  91%|█████████ | 13819/15223 [3:49:22<24:05,  1.03s/it, loss=5.4231]
Training:  91%|█████████ | 13819/15223 [3:49:23<24:05,  1.03s/it, loss=5.5550]
Training:  91%|█████████ | 13820/15223 [3:49:23<23:14,  1.01it/s, loss=5.5550]
Training:  91%|█████████ | 13820/15223 [3:49:24<23:14,  1.01it/s, loss=5.7767]
Training:  91%|█████████ | 13821/15223 [3:49:24<22:47,  1.02it/s, loss=5.7767]
Training:  91%|█████████ | 13821/15223 [3:49:25<22:47,  1.02it/s, loss=5.7331]
Training:  91%|█████████ | 13822/15223 [3:49:25<21:53,  1.07it/s, loss=5.7331]
Training:  91%|█████████ | 13822/15223 [3:49:25<21:53,  1.07it/s, loss=5.6515]
Training:  91%|█████████ | 13823/15223 [3:49:25<21:32,  1.08it/s, loss=5.6515]
Training:  91%|█████████ | 13823/15223 [3:49:26<21:32,  1.08it/s, loss=5.5133]
Training:  91%|█████████ | 13824/15223 [3:49:26<20:05,  1.16it/s, loss=5.5133]
Training:  91%|█████████ | 13824/15223 [3:49:27<20:05,  1.16it/s, loss=5.8768]
Training:  91%|█████████ | 13825/15223 [3:49:27<21:18,  1.09it/s, loss=5.8768]
Training:  91%|█████████ | 13825/15223 [3:49:28<21:18,  1.09it/s, loss=5.9017]
Training:  91%|█████████ | 13826/15223 [3:49:28<22:05,  1.05it/s, loss=5.9017]
Training:  91%|█████████ | 13826/15223 [3:49:29<22:05,  1.05it/s, loss=5.5928]
Training:  91%|█████████ | 13827/15223 [3:49:29<20:20,  1.14it/s, loss=5.5928]
Training:  91%|█████████ | 13827/15223 [3:49:30<20:20,  1.14it/s, loss=5.7551]
Training:  91%|█████████ | 13828/15223 [3:49:30<22:01,  1.06it/s, loss=5.7551]
Training:  91%|█████████ | 13828/15223 [3:49:31<22:01,  1.06it/s, loss=5.6815]
Training:  91%|█████████ | 13829/15223 [3:49:31<22:35,  1.03it/s, loss=5.6815]
Training:  91%|█████████ | 13829/15223 [3:49:32<22:35,  1.03it/s, loss=6.1245]
Training:  91%|█████████ | 13830/15223 [3:49:32<22:55,  1.01it/s, loss=6.1245]
Training:  91%|█████████ | 13830/15223 [3:49:33<22:55,  1.01it/s, loss=5.8834]
Training:  91%|█████████ | 13831/15223 [3:49:33<22:44,  1.02it/s, loss=5.8834]
Training:  91%|█████████ | 13831/15223 [3:49:34<22:44,  1.02it/s, loss=5.7931]
Training:  91%|█████████ | 13832/15223 [3:49:34<22:56,  1.01it/s, loss=5.7931]
Training:  91%|█████████ | 13832/15223 [3:49:35<22:56,  1.01it/s, loss=5.3971]
Training:  91%|█████████ | 13833/15223 [3:49:35<23:35,  1.02s/it, loss=5.3971]
Training:  91%|█████████ | 13833/15223 [3:49:36<23:35,  1.02s/it, loss=5.9843]
Training:  91%|█████████ | 13834/15223 [3:49:36<24:22,  1.05s/it, loss=5.9843]
Training:  91%|█████████ | 13834/15223 [3:49:37<24:22,  1.05s/it, loss=5.9960]
Training:  91%|█████████ | 13835/15223 [3:49:37<24:36,  1.06s/it, loss=5.9960]
Training:  91%|█████████ | 13835/15223 [3:49:38<24:36,  1.06s/it, loss=5.5045]
Training:  91%|█████████ | 13836/15223 [3:49:38<22:07,  1.04it/s, loss=5.5045]
Training:  91%|█████████ | 13836/15223 [3:49:39<22:07,  1.04it/s, loss=5.5343]
Training:  91%|█████████ | 13837/15223 [3:49:39<20:52,  1.11it/s, loss=5.5343]
Training:  91%|█████████ | 13837/15223 [3:49:40<20:52,  1.11it/s, loss=5.8338]
Training:  91%|█████████ | 13838/15223 [3:49:40<23:31,  1.02s/it, loss=5.8338]
Training:  91%|█████████ | 13838/15223 [3:49:41<23:31,  1.02s/it, loss=5.6460]
Training:  91%|█████████ | 13839/15223 [3:49:41<23:15,  1.01s/it, loss=5.6460]
Training:  91%|█████████ | 13839/15223 [3:49:42<23:15,  1.01s/it, loss=5.6435]
Training:  91%|█████████ | 13840/15223 [3:49:42<22:12,  1.04it/s, loss=5.6435]
Training:  91%|█████████ | 13840/15223 [3:49:43<22:12,  1.04it/s, loss=5.9454]
Training:  91%|█████████ | 13841/15223 [3:49:43<19:59,  1.15it/s, loss=5.9454]
Training:  91%|█████████ | 13841/15223 [3:49:45<19:59,  1.15it/s, loss=5.9084]
Training:  91%|█████████ | 13842/15223 [3:49:45<27:02,  1.17s/it, loss=5.9084]
Training:  91%|█████████ | 13842/15223 [3:49:45<27:02,  1.17s/it, loss=5.8151]
Training:  91%|█████████ | 13843/15223 [3:49:45<24:29,  1.07s/it, loss=5.8151]
Training:  91%|█████████ | 13843/15223 [3:49:46<24:29,  1.07s/it, loss=5.8030]
Training:  91%|█████████ | 13844/15223 [3:49:46<24:49,  1.08s/it, loss=5.8030]
Training:  91%|█████████ | 13844/15223 [3:49:47<24:49,  1.08s/it, loss=5.6031]
Training:  91%|█████████ | 13845/15223 [3:49:47<23:19,  1.02s/it, loss=5.6031]
Training:  91%|█████████ | 13845/15223 [3:49:48<23:19,  1.02s/it, loss=6.2132]
Training:  91%|█████████ | 13846/15223 [3:49:48<23:57,  1.04s/it, loss=6.2132]
Training:  91%|█████████ | 13846/15223 [3:49:50<23:57,  1.04s/it, loss=6.0648]
Training:  91%|█████████ | 13847/15223 [3:49:50<28:57,  1.26s/it, loss=6.0648]
Training:  91%|█████████ | 13847/15223 [3:49:51<28:57,  1.26s/it, loss=5.5421]
Training:  91%|█████████ | 13848/15223 [3:49:51<27:23,  1.20s/it, loss=5.5421]
Training:  91%|█████████ | 13848/15223 [3:49:52<27:23,  1.20s/it, loss=5.7424]
Training:  91%|█████████ | 13849/15223 [3:49:52<27:07,  1.18s/it, loss=5.7424]
Training:  91%|█████████ | 13849/15223 [3:49:53<27:07,  1.18s/it, loss=5.7866]
Training:  91%|█████████ | 13850/15223 [3:49:53<26:27,  1.16s/it, loss=5.7866]
Training:  91%|█████████ | 13850/15223 [3:49:54<26:27,  1.16s/it, loss=6.0495]
Training:  91%|█████████ | 13851/15223 [3:49:54<24:18,  1.06s/it, loss=6.0495]
Training:  91%|█████████ | 13851/15223 [3:49:55<24:18,  1.06s/it, loss=5.7830]
Training:  91%|█████████ | 13852/15223 [3:49:55<24:59,  1.09s/it, loss=5.7830]
Training:  91%|█████████ | 13852/15223 [3:49:56<24:59,  1.09s/it, loss=5.7777]
Training:  91%|█████████ | 13853/15223 [3:49:56<23:25,  1.03s/it, loss=5.7777]
Training:  91%|█████████ | 13853/15223 [3:49:57<23:25,  1.03s/it, loss=5.5154]
Training:  91%|█████████ | 13854/15223 [3:49:57<23:09,  1.01s/it, loss=5.5154]
Training:  91%|█████████ | 13854/15223 [3:49:58<23:09,  1.01s/it, loss=5.7089]
Training:  91%|█████████ | 13855/15223 [3:49:58<22:41,  1.00it/s, loss=5.7089]
Training:  91%|█████████ | 13855/15223 [3:49:59<22:41,  1.00it/s, loss=5.7618]
Training:  91%|█████████ | 13856/15223 [3:49:59<20:27,  1.11it/s, loss=5.7618]
Training:  91%|█████████ | 13856/15223 [3:50:00<20:27,  1.11it/s, loss=5.7107]
Training:  91%|█████████ | 13857/15223 [3:50:00<18:49,  1.21it/s, loss=5.7107]
Training:  91%|█████████ | 13857/15223 [3:50:01<18:49,  1.21it/s, loss=5.7056]
Training:  91%|█████████ | 13858/15223 [3:50:01<19:12,  1.18it/s, loss=5.7056]
Training:  91%|█████████ | 13858/15223 [3:50:02<19:12,  1.18it/s, loss=5.9535]
Training:  91%|█████████ | 13859/15223 [3:50:02<22:09,  1.03it/s, loss=5.9535]
Training:  91%|█████████ | 13859/15223 [3:50:03<22:09,  1.03it/s, loss=5.7615]
Training:  91%|█████████ | 13860/15223 [3:50:03<21:45,  1.04it/s, loss=5.7615]
Training:  91%|█████████ | 13860/15223 [3:50:04<21:45,  1.04it/s, loss=5.7087]
Training:  91%|█████████ | 13861/15223 [3:50:04<20:43,  1.10it/s, loss=5.7087]
Training:  91%|█████████ | 13861/15223 [3:50:05<20:43,  1.10it/s, loss=5.3526]
Training:  91%|█████████ | 13862/15223 [3:50:05<21:37,  1.05it/s, loss=5.3526]
Training:  91%|█████████ | 13862/15223 [3:50:06<21:37,  1.05it/s, loss=5.4694]
Training:  91%|█████████ | 13863/15223 [3:50:06<22:09,  1.02it/s, loss=5.4694]
Training:  91%|█████████ | 13863/15223 [3:50:07<22:09,  1.02it/s, loss=5.9499]
Training:  91%|█████████ | 13864/15223 [3:50:07<24:05,  1.06s/it, loss=5.9499]
Training:  91%|█████████ | 13864/15223 [3:50:08<24:05,  1.06s/it, loss=6.0716]
Training:  91%|█████████ | 13865/15223 [3:50:08<23:38,  1.04s/it, loss=6.0716]
Training:  91%|█████████ | 13865/15223 [3:50:09<23:38,  1.04s/it, loss=5.8965]
Training:  91%|█████████ | 13866/15223 [3:50:09<22:25,  1.01it/s, loss=5.8965]
Training:  91%|█████████ | 13866/15223 [3:50:10<22:25,  1.01it/s, loss=5.8802]
Training:  91%|█████████ | 13867/15223 [3:50:10<21:00,  1.08it/s, loss=5.8802]
Training:  91%|█████████ | 13867/15223 [3:50:11<21:00,  1.08it/s, loss=6.1380]
Training:  91%|█████████ | 13868/15223 [3:50:11<25:25,  1.13s/it, loss=6.1380]
Training:  91%|█████████ | 13868/15223 [3:50:13<25:25,  1.13s/it, loss=5.7975]
Training:  91%|█████████ | 13869/15223 [3:50:13<27:58,  1.24s/it, loss=5.7975]
Training:  91%|█████████ | 13869/15223 [3:50:14<27:58,  1.24s/it, loss=5.6792]
Training:  91%|█████████ | 13870/15223 [3:50:14<25:54,  1.15s/it, loss=5.6792]
Training:  91%|█████████ | 13870/15223 [3:50:14<25:54,  1.15s/it, loss=5.6245]
Training:  91%|█████████ | 13871/15223 [3:50:14<24:23,  1.08s/it, loss=5.6245]
Training:  91%|█████████ | 13871/15223 [3:50:16<24:23,  1.08s/it, loss=5.5854]
Training:  91%|█████████ | 13872/15223 [3:50:16<24:36,  1.09s/it, loss=5.5854]
Training:  91%|█████████ | 13872/15223 [3:50:17<24:36,  1.09s/it, loss=5.3731]
Training:  91%|█████████ | 13873/15223 [3:50:17<24:04,  1.07s/it, loss=5.3731]
Training:  91%|█████████ | 13873/15223 [3:50:17<24:04,  1.07s/it, loss=5.8203]
Training:  91%|█████████ | 13874/15223 [3:50:17<21:51,  1.03it/s, loss=5.8203]
Training:  91%|█████████ | 13874/15223 [3:50:18<21:51,  1.03it/s, loss=5.7587]
Training:  91%|█████████ | 13875/15223 [3:50:18<21:43,  1.03it/s, loss=5.7587]
Training:  91%|█████████ | 13875/15223 [3:50:20<21:43,  1.03it/s, loss=5.7243]
Training:  91%|█████████ | 13876/15223 [3:50:20<23:40,  1.05s/it, loss=5.7243]
Training:  91%|█████████ | 13876/15223 [3:50:20<23:40,  1.05s/it, loss=5.8202]
Training:  91%|█████████ | 13877/15223 [3:50:20<22:43,  1.01s/it, loss=5.8202]
Training:  91%|█████████ | 13877/15223 [3:50:21<22:43,  1.01s/it, loss=5.8418]
Training:  91%|█████████ | 13878/15223 [3:50:21<20:40,  1.08it/s, loss=5.8418]
Training:  91%|█████████ | 13878/15223 [3:50:23<20:40,  1.08it/s, loss=5.8573]
Training:  91%|█████████ | 13879/15223 [3:50:23<23:25,  1.05s/it, loss=5.8573]
Training:  91%|█████████ | 13879/15223 [3:50:23<23:25,  1.05s/it, loss=5.5041]
Training:  91%|█████████ | 13880/15223 [3:50:23<21:41,  1.03it/s, loss=5.5041]
Training:  91%|█████████ | 13880/15223 [3:50:24<21:41,  1.03it/s, loss=5.6971]
Training:  91%|█████████ | 13881/15223 [3:50:24<22:43,  1.02s/it, loss=5.6971]
Training:  91%|█████████ | 13881/15223 [3:50:26<22:43,  1.02s/it, loss=5.8535]
Training:  91%|█████████ | 13882/15223 [3:50:26<23:09,  1.04s/it, loss=5.8535]
Training:  91%|█████████ | 13882/15223 [3:50:26<23:09,  1.04s/it, loss=5.9348]
Training:  91%|█████████ | 13883/15223 [3:50:26<21:47,  1.02it/s, loss=5.9348]
Training:  91%|█████████ | 13883/15223 [3:50:28<21:47,  1.02it/s, loss=5.6108]
Training:  91%|█████████ | 13884/15223 [3:50:28<25:18,  1.13s/it, loss=5.6108]
Training:  91%|█████████ | 13884/15223 [3:50:29<25:18,  1.13s/it, loss=5.6180]
Training:  91%|█████████ | 13885/15223 [3:50:29<23:05,  1.04s/it, loss=5.6180]
Training:  91%|█████████ | 13885/15223 [3:50:30<23:05,  1.04s/it, loss=5.6405]
Training:  91%|█████████ | 13886/15223 [3:50:30<22:57,  1.03s/it, loss=5.6405]
Training:  91%|█████████ | 13886/15223 [3:50:31<22:57,  1.03s/it, loss=5.9711]
Training:  91%|█████████ | 13887/15223 [3:50:31<22:59,  1.03s/it, loss=5.9711]
Training:  91%|█████████ | 13887/15223 [3:50:32<22:59,  1.03s/it, loss=5.4458]
Training:  91%|█████████ | 13888/15223 [3:50:32<23:58,  1.08s/it, loss=5.4458]
Training:  91%|█████████ | 13888/15223 [3:50:34<23:58,  1.08s/it, loss=5.6438]
Training:  91%|█████████ | 13889/15223 [3:50:34<29:48,  1.34s/it, loss=5.6438]
Training:  91%|█████████ | 13889/15223 [3:50:35<29:48,  1.34s/it, loss=5.6460]
Training:  91%|█████████ | 13890/15223 [3:50:35<27:44,  1.25s/it, loss=5.6460]
Training:  91%|█████████ | 13890/15223 [3:50:36<27:44,  1.25s/it, loss=5.5942]
Training:  91%|█████████▏| 13891/15223 [3:50:36<24:38,  1.11s/it, loss=5.5942]
Training:  91%|█████████▏| 13891/15223 [3:50:36<24:38,  1.11s/it, loss=5.6197]
Training:  91%|█████████▏| 13892/15223 [3:50:36<22:20,  1.01s/it, loss=5.6197]
Training:  91%|█████████▏| 13892/15223 [3:50:37<22:20,  1.01s/it, loss=5.9782]
Training:  91%|█████████▏| 13893/15223 [3:50:37<20:23,  1.09it/s, loss=5.9782]
Training:  91%|█████████▏| 13893/15223 [3:50:38<20:23,  1.09it/s, loss=5.7330]
Training:  91%|█████████▏| 13894/15223 [3:50:38<20:30,  1.08it/s, loss=5.7330]
Training:  91%|█████████▏| 13894/15223 [3:50:39<20:30,  1.08it/s, loss=5.8711]
Training:  91%|█████████▏| 13895/15223 [3:50:39<19:22,  1.14it/s, loss=5.8711]
Training:  91%|█████████▏| 13895/15223 [3:50:40<19:22,  1.14it/s, loss=5.3256]
Training:  91%|█████████▏| 13896/15223 [3:50:40<22:26,  1.02s/it, loss=5.3256]
Training:  91%|█████████▏| 13896/15223 [3:50:41<22:26,  1.02s/it, loss=5.5886]
Training:  91%|█████████▏| 13897/15223 [3:50:41<20:28,  1.08it/s, loss=5.5886]
Training:  91%|█████████▏| 13897/15223 [3:50:42<20:28,  1.08it/s, loss=6.0275]
Training:  91%|█████████▏| 13898/15223 [3:50:42<19:36,  1.13it/s, loss=6.0275]
Training:  91%|█████████▏| 13898/15223 [3:50:43<19:36,  1.13it/s, loss=5.7788]
Training:  91%|█████████▏| 13899/15223 [3:50:43<19:52,  1.11it/s, loss=5.7788]
Training:  91%|█████████▏| 13899/15223 [3:50:44<19:52,  1.11it/s, loss=5.6115]
Training:  91%|█████████▏| 13900/15223 [3:50:44<20:29,  1.08it/s, loss=5.6115]
Training:  91%|█████████▏| 13900/15223 [3:50:45<20:29,  1.08it/s, loss=5.4607]
Training:  91%|█████████▏| 13901/15223 [3:50:45<19:58,  1.10it/s, loss=5.4607]
Training:  91%|█████████▏| 13901/15223 [3:50:45<19:58,  1.10it/s, loss=6.0940]
Training:  91%|█████████▏| 13902/15223 [3:50:45<19:47,  1.11it/s, loss=6.0940]
Training:  91%|█████████▏| 13902/15223 [3:50:46<19:47,  1.11it/s, loss=5.9617]
Training:  91%|█████████▏| 13903/15223 [3:50:46<18:36,  1.18it/s, loss=5.9617]
Training:  91%|█████████▏| 13903/15223 [3:50:47<18:36,  1.18it/s, loss=5.6540]
Training:  91%|█████████▏| 13904/15223 [3:50:47<19:27,  1.13it/s, loss=5.6540]
Training:  91%|█████████▏| 13904/15223 [3:50:48<19:27,  1.13it/s, loss=5.8698]
Training:  91%|█████████▏| 13905/15223 [3:50:48<19:56,  1.10it/s, loss=5.8698]
Training:  91%|█████████▏| 13905/15223 [3:50:49<19:56,  1.10it/s, loss=5.7889]
Training:  91%|█████████▏| 13906/15223 [3:50:49<20:24,  1.08it/s, loss=5.7889]
Training:  91%|█████████▏| 13906/15223 [3:50:50<20:24,  1.08it/s, loss=5.6209]
Training:  91%|█████████▏| 13907/15223 [3:50:50<20:16,  1.08it/s, loss=5.6209]
Training:  91%|█████████▏| 13907/15223 [3:50:51<20:16,  1.08it/s, loss=6.1164]
Training:  91%|█████████▏| 13908/15223 [3:50:51<21:05,  1.04it/s, loss=6.1164]
Training:  91%|█████████▏| 13908/15223 [3:50:52<21:05,  1.04it/s, loss=5.7838]
Training:  91%|█████████▏| 13909/15223 [3:50:52<19:28,  1.12it/s, loss=5.7838]
Training:  91%|█████████▏| 13909/15223 [3:50:53<19:28,  1.12it/s, loss=5.9960]
Training:  91%|█████████▏| 13910/15223 [3:50:53<19:26,  1.13it/s, loss=5.9960]
Training:  91%|█████████▏| 13910/15223 [3:50:54<19:26,  1.13it/s, loss=5.8174]
Training:  91%|█████████▏| 13911/15223 [3:50:54<19:42,  1.11it/s, loss=5.8174]
Training:  91%|█████████▏| 13911/15223 [3:50:54<19:42,  1.11it/s, loss=5.4600]
Training:  91%|█████████▏| 13912/15223 [3:50:54<18:55,  1.15it/s, loss=5.4600]
Training:  91%|█████████▏| 13912/15223 [3:50:56<18:55,  1.15it/s, loss=5.9311]
Training:  91%|█████████▏| 13913/15223 [3:50:56<22:35,  1.03s/it, loss=5.9311]
Training:  91%|█████████▏| 13913/15223 [3:50:56<22:35,  1.03s/it, loss=6.1324]
Training:  91%|█████████▏| 13914/15223 [3:50:56<20:28,  1.07it/s, loss=6.1324]
Training:  91%|█████████▏| 13914/15223 [3:50:57<20:28,  1.07it/s, loss=5.8187]
Training:  91%|█████████▏| 13915/15223 [3:50:57<19:00,  1.15it/s, loss=5.8187]
Training:  91%|█████████▏| 13915/15223 [3:50:58<19:00,  1.15it/s, loss=5.8314]
Training:  91%|█████████▏| 13916/15223 [3:50:58<19:51,  1.10it/s, loss=5.8314]
Training:  91%|█████████▏| 13916/15223 [3:50:59<19:51,  1.10it/s, loss=5.9147]
Training:  91%|█████████▏| 13917/15223 [3:50:59<19:14,  1.13it/s, loss=5.9147]
Training:  91%|█████████▏| 13917/15223 [3:51:00<19:14,  1.13it/s, loss=5.8045]
Training:  91%|█████████▏| 13918/15223 [3:51:00<19:24,  1.12it/s, loss=5.8045]
Training:  91%|█████████▏| 13918/15223 [3:51:01<19:24,  1.12it/s, loss=5.9768]
Training:  91%|█████████▏| 13919/15223 [3:51:01<21:47,  1.00s/it, loss=5.9768]
Training:  91%|█████████▏| 13919/15223 [3:51:02<21:47,  1.00s/it, loss=5.2110]
Training:  91%|█████████▏| 13920/15223 [3:51:02<22:52,  1.05s/it, loss=5.2110]
Training:  91%|█████████▏| 13920/15223 [3:51:03<22:52,  1.05s/it, loss=5.1202]
Training:  91%|█████████▏| 13921/15223 [3:51:03<22:27,  1.03s/it, loss=5.1202]
Training:  91%|█████████▏| 13921/15223 [3:51:05<22:27,  1.03s/it, loss=5.6927]
Training:  91%|█████████▏| 13922/15223 [3:51:05<24:41,  1.14s/it, loss=5.6927]
Training:  91%|█████████▏| 13922/15223 [3:51:06<24:41,  1.14s/it, loss=5.9793]
Training:  91%|█████████▏| 13923/15223 [3:51:06<25:00,  1.15s/it, loss=5.9793]
Training:  91%|█████████▏| 13923/15223 [3:51:07<25:00,  1.15s/it, loss=5.7101]
Training:  91%|█████████▏| 13924/15223 [3:51:07<23:29,  1.08s/it, loss=5.7101]
Training:  91%|█████████▏| 13924/15223 [3:51:08<23:29,  1.08s/it, loss=5.9210]
Training:  91%|█████████▏| 13925/15223 [3:51:08<22:16,  1.03s/it, loss=5.9210]
Training:  91%|█████████▏| 13925/15223 [3:51:09<22:16,  1.03s/it, loss=5.6472]
Training:  91%|█████████▏| 13926/15223 [3:51:09<21:57,  1.02s/it, loss=5.6472]
Training:  91%|█████████▏| 13926/15223 [3:51:10<21:57,  1.02s/it, loss=5.7712]
Training:  91%|█████████▏| 13927/15223 [3:51:10<21:07,  1.02it/s, loss=5.7712]
Training:  91%|█████████▏| 13927/15223 [3:51:10<21:07,  1.02it/s, loss=5.9955]
Training:  91%|█████████▏| 13928/15223 [3:51:10<20:06,  1.07it/s, loss=5.9955]
Training:  91%|█████████▏| 13928/15223 [3:51:11<20:06,  1.07it/s, loss=5.8243]
Training:  91%|█████████▏| 13929/15223 [3:51:11<18:29,  1.17it/s, loss=5.8243]
Training:  91%|█████████▏| 13929/15223 [3:51:12<18:29,  1.17it/s, loss=6.0594]
Training:  92%|█████████▏| 13930/15223 [3:51:12<17:52,  1.21it/s, loss=6.0594]
Training:  92%|█████████▏| 13930/15223 [3:51:13<17:52,  1.21it/s, loss=5.1865]
Training:  92%|█████████▏| 13931/15223 [3:51:13<16:46,  1.28it/s, loss=5.1865]
Training:  92%|█████████▏| 13931/15223 [3:51:13<16:46,  1.28it/s, loss=5.6808]
Training:  92%|█████████▏| 13932/15223 [3:51:13<17:00,  1.27it/s, loss=5.6808]
Training:  92%|█████████▏| 13932/15223 [3:51:14<17:00,  1.27it/s, loss=5.9909]
Training:  92%|█████████▏| 13933/15223 [3:51:14<18:45,  1.15it/s, loss=5.9909]
Training:  92%|█████████▏| 13933/15223 [3:51:15<18:45,  1.15it/s, loss=5.8158]
Training:  92%|█████████▏| 13934/15223 [3:51:15<18:48,  1.14it/s, loss=5.8158]
Training:  92%|█████████▏| 13934/15223 [3:51:16<18:48,  1.14it/s, loss=6.0910]
Training:  92%|█████████▏| 13935/15223 [3:51:16<18:05,  1.19it/s, loss=6.0910]
Training:  92%|█████████▏| 13935/15223 [3:51:17<18:05,  1.19it/s, loss=5.7311]
Training:  92%|█████████▏| 13936/15223 [3:51:17<16:48,  1.28it/s, loss=5.7311]
Training:  92%|█████████▏| 13936/15223 [3:51:18<16:48,  1.28it/s, loss=5.7649]
Training:  92%|█████████▏| 13937/15223 [3:51:18<18:04,  1.19it/s, loss=5.7649]
Training:  92%|█████████▏| 13937/15223 [3:51:19<18:04,  1.19it/s, loss=5.5218]
Training:  92%|█████████▏| 13938/15223 [3:51:19<18:19,  1.17it/s, loss=5.5218]
Training:  92%|█████████▏| 13938/15223 [3:51:20<18:19,  1.17it/s, loss=5.6349]
Training:  92%|█████████▏| 13939/15223 [3:51:20<22:06,  1.03s/it, loss=5.6349]
Training:  92%|█████████▏| 13939/15223 [3:51:21<22:06,  1.03s/it, loss=5.7400]
Training:  92%|█████████▏| 13940/15223 [3:51:21<21:44,  1.02s/it, loss=5.7400]
Training:  92%|█████████▏| 13940/15223 [3:51:22<21:44,  1.02s/it, loss=5.7205]
Training:  92%|█████████▏| 13941/15223 [3:51:22<20:18,  1.05it/s, loss=5.7205]
Training:  92%|█████████▏| 13941/15223 [3:51:23<20:18,  1.05it/s, loss=5.9434]
Training:  92%|█████████▏| 13942/15223 [3:51:23<20:51,  1.02it/s, loss=5.9434]
Training:  92%|█████████▏| 13942/15223 [3:51:24<20:51,  1.02it/s, loss=5.9746]
Training:  92%|█████████▏| 13943/15223 [3:51:24<20:11,  1.06it/s, loss=5.9746]
Training:  92%|█████████▏| 13943/15223 [3:51:25<20:11,  1.06it/s, loss=5.8283]
Training:  92%|█████████▏| 13944/15223 [3:51:25<20:36,  1.03it/s, loss=5.8283]
Training:  92%|█████████▏| 13944/15223 [3:51:25<20:36,  1.03it/s, loss=5.5110]
Training:  92%|█████████▏| 13945/15223 [3:51:25<19:09,  1.11it/s, loss=5.5110]
Training:  92%|█████████▏| 13945/15223 [3:51:26<19:09,  1.11it/s, loss=5.6725]
Training:  92%|█████████▏| 13946/15223 [3:51:26<18:47,  1.13it/s, loss=5.6725]
Training:  92%|█████████▏| 13946/15223 [3:51:28<18:47,  1.13it/s, loss=5.7244]
Training:  92%|█████████▏| 13947/15223 [3:51:28<21:46,  1.02s/it, loss=5.7244]
Training:  92%|█████████▏| 13947/15223 [3:51:29<21:46,  1.02s/it, loss=5.6860]
Training:  92%|█████████▏| 13948/15223 [3:51:29<20:40,  1.03it/s, loss=5.6860]
Training:  92%|█████████▏| 13948/15223 [3:51:29<20:40,  1.03it/s, loss=5.7342]
Training:  92%|█████████▏| 13949/15223 [3:51:29<18:56,  1.12it/s, loss=5.7342]
Training:  92%|█████████▏| 13949/15223 [3:51:30<18:56,  1.12it/s, loss=5.4305]
Training:  92%|█████████▏| 13950/15223 [3:51:30<21:05,  1.01it/s, loss=5.4305]
Training:  92%|█████████▏| 13950/15223 [3:51:31<21:05,  1.01it/s, loss=6.0297]
Training:  92%|█████████▏| 13951/15223 [3:51:31<19:48,  1.07it/s, loss=6.0297]
Training:  92%|█████████▏| 13951/15223 [3:51:32<19:48,  1.07it/s, loss=5.7362]
Training:  92%|█████████▏| 13952/15223 [3:51:32<18:41,  1.13it/s, loss=5.7362]
Training:  92%|█████████▏| 13952/15223 [3:51:33<18:41,  1.13it/s, loss=5.7813]
Training:  92%|█████████▏| 13953/15223 [3:51:33<20:22,  1.04it/s, loss=5.7813]
Training:  92%|█████████▏| 13953/15223 [3:51:34<20:22,  1.04it/s, loss=5.6807]
Training:  92%|█████████▏| 13954/15223 [3:51:34<20:19,  1.04it/s, loss=5.6807]
Training:  92%|█████████▏| 13954/15223 [3:51:35<20:19,  1.04it/s, loss=5.9757]
Training:  92%|█████████▏| 13955/15223 [3:51:35<19:21,  1.09it/s, loss=5.9757]
Training:  92%|█████████▏| 13955/15223 [3:51:36<19:21,  1.09it/s, loss=5.7897]
Training:  92%|█████████▏| 13956/15223 [3:51:36<18:58,  1.11it/s, loss=5.7897]
Training:  92%|█████████▏| 13956/15223 [3:51:37<18:58,  1.11it/s, loss=6.2257]
Training:  92%|█████████▏| 13957/15223 [3:51:37<18:07,  1.16it/s, loss=6.2257]
Training:  92%|█████████▏| 13957/15223 [3:51:37<18:07,  1.16it/s, loss=5.9606]
Training:  92%|█████████▏| 13958/15223 [3:51:37<18:07,  1.16it/s, loss=5.9606]
Training:  92%|█████████▏| 13958/15223 [3:51:38<18:07,  1.16it/s, loss=6.0822]
Training:  92%|█████████▏| 13959/15223 [3:51:38<17:20,  1.21it/s, loss=6.0822]
Training:  92%|█████████▏| 13959/15223 [3:51:40<17:20,  1.21it/s, loss=5.7254]
Training:  92%|█████████▏| 13960/15223 [3:51:40<21:30,  1.02s/it, loss=5.7254]
Training:  92%|█████████▏| 13960/15223 [3:51:41<21:30,  1.02s/it, loss=5.7812]
Training:  92%|█████████▏| 13961/15223 [3:51:41<22:34,  1.07s/it, loss=5.7812]
Training:  92%|█████████▏| 13961/15223 [3:51:42<22:34,  1.07s/it, loss=5.8961]
Training:  92%|█████████▏| 13962/15223 [3:51:42<22:03,  1.05s/it, loss=5.8961]
Training:  92%|█████████▏| 13962/15223 [3:51:43<22:03,  1.05s/it, loss=6.0252]
Training:  92%|█████████▏| 13963/15223 [3:51:43<20:41,  1.01it/s, loss=6.0252]
Training:  92%|█████████▏| 13963/15223 [3:51:44<20:41,  1.01it/s, loss=6.2638]
Training:  92%|█████████▏| 13964/15223 [3:51:44<23:06,  1.10s/it, loss=6.2638]
Training:  92%|█████████▏| 13964/15223 [3:51:45<23:06,  1.10s/it, loss=5.4758]
Training:  92%|█████████▏| 13965/15223 [3:51:45<23:40,  1.13s/it, loss=5.4758]
Training:  92%|█████████▏| 13965/15223 [3:51:46<23:40,  1.13s/it, loss=5.6178]
Training:  92%|█████████▏| 13966/15223 [3:51:46<21:44,  1.04s/it, loss=5.6178]
Training:  92%|█████████▏| 13966/15223 [3:51:47<21:44,  1.04s/it, loss=5.7260]
Training:  92%|█████████▏| 13967/15223 [3:51:47<24:19,  1.16s/it, loss=5.7260]
Training:  92%|█████████▏| 13967/15223 [3:51:48<24:19,  1.16s/it, loss=5.8522]
Training:  92%|█████████▏| 13968/15223 [3:51:48<20:49,  1.00it/s, loss=5.8522]
Training:  92%|█████████▏| 13968/15223 [3:51:49<20:49,  1.00it/s, loss=5.2764]
Training:  92%|█████████▏| 13969/15223 [3:51:49<21:56,  1.05s/it, loss=5.2764]
Training:  92%|█████████▏| 13969/15223 [3:51:50<21:56,  1.05s/it, loss=5.6279]
Training:  92%|█████████▏| 13970/15223 [3:51:50<19:47,  1.06it/s, loss=5.6279]
Training:  92%|█████████▏| 13970/15223 [3:51:51<19:47,  1.06it/s, loss=5.6223]
Training:  92%|█████████▏| 13971/15223 [3:51:51<18:53,  1.10it/s, loss=5.6223]
Training:  92%|█████████▏| 13971/15223 [3:51:53<18:53,  1.10it/s, loss=5.9180]
Training:  92%|█████████▏| 13972/15223 [3:51:53<29:30,  1.42s/it, loss=5.9180]
Training:  92%|█████████▏| 13972/15223 [3:51:54<29:30,  1.42s/it, loss=6.1491]
Training:  92%|█████████▏| 13973/15223 [3:51:54<25:21,  1.22s/it, loss=6.1491]
Training:  92%|█████████▏| 13973/15223 [3:51:55<25:21,  1.22s/it, loss=5.9223]
Training:  92%|█████████▏| 13974/15223 [3:51:55<25:12,  1.21s/it, loss=5.9223]
Training:  92%|█████████▏| 13974/15223 [3:51:56<25:12,  1.21s/it, loss=5.9339]
Training:  92%|█████████▏| 13975/15223 [3:51:56<23:04,  1.11s/it, loss=5.9339]
Training:  92%|█████████▏| 13975/15223 [3:51:57<23:04,  1.11s/it, loss=5.7732]
Training:  92%|█████████▏| 13976/15223 [3:51:57<20:28,  1.02it/s, loss=5.7732]
Training:  92%|█████████▏| 13976/15223 [3:51:58<20:28,  1.02it/s, loss=5.6082]
Training:  92%|█████████▏| 13977/15223 [3:51:58<22:17,  1.07s/it, loss=5.6082]
Training:  92%|█████████▏| 13977/15223 [3:52:00<22:17,  1.07s/it, loss=5.5289]
Training:  92%|█████████▏| 13978/15223 [3:52:00<23:49,  1.15s/it, loss=5.5289]
Training:  92%|█████████▏| 13978/15223 [3:52:01<23:49,  1.15s/it, loss=5.8678]
Training:  92%|█████████▏| 13979/15223 [3:52:01<25:34,  1.23s/it, loss=5.8678]
Training:  92%|█████████▏| 13979/15223 [3:52:02<25:34,  1.23s/it, loss=5.1695]
Training:  92%|█████████▏| 13980/15223 [3:52:02<21:57,  1.06s/it, loss=5.1695]
Training:  92%|█████████▏| 13980/15223 [3:52:02<21:57,  1.06s/it, loss=5.6549]
Training:  92%|█████████▏| 13981/15223 [3:52:02<20:08,  1.03it/s, loss=5.6549]
Training:  92%|█████████▏| 13981/15223 [3:52:03<20:08,  1.03it/s, loss=5.9899]
Training:  92%|█████████▏| 13982/15223 [3:52:03<20:07,  1.03it/s, loss=5.9899]
Training:  92%|█████████▏| 13982/15223 [3:52:04<20:07,  1.03it/s, loss=6.2468]
Training:  92%|█████████▏| 13983/15223 [3:52:04<20:30,  1.01it/s, loss=6.2468]
Training:  92%|█████████▏| 13983/15223 [3:52:05<20:30,  1.01it/s, loss=5.6268]
Training:  92%|█████████▏| 13984/15223 [3:52:05<19:17,  1.07it/s, loss=5.6268]
Training:  92%|█████████▏| 13984/15223 [3:52:06<19:17,  1.07it/s, loss=5.4012]
Training:  92%|█████████▏| 13985/15223 [3:52:06<19:10,  1.08it/s, loss=5.4012]
Training:  92%|█████████▏| 13985/15223 [3:52:07<19:10,  1.08it/s, loss=5.3516]
Training:  92%|█████████▏| 13986/15223 [3:52:07<17:50,  1.16it/s, loss=5.3516]
Training:  92%|█████████▏| 13986/15223 [3:52:08<17:50,  1.16it/s, loss=5.8014]
Training:  92%|█████████▏| 13987/15223 [3:52:08<17:20,  1.19it/s, loss=5.8014]
Training:  92%|█████████▏| 13987/15223 [3:52:09<17:20,  1.19it/s, loss=5.9776]
Training:  92%|█████████▏| 13988/15223 [3:52:09<18:15,  1.13it/s, loss=5.9776]
Training:  92%|█████████▏| 13988/15223 [3:52:09<18:15,  1.13it/s, loss=5.7494]
Training:  92%|█████████▏| 13989/15223 [3:52:09<17:56,  1.15it/s, loss=5.7494]
Training:  92%|█████████▏| 13989/15223 [3:52:11<17:56,  1.15it/s, loss=5.6343]
Training:  92%|█████████▏| 13990/15223 [3:52:11<19:06,  1.08it/s, loss=5.6343]
Training:  92%|█████████▏| 13990/15223 [3:52:11<19:06,  1.08it/s, loss=5.8882]
Training:  92%|█████████▏| 13991/15223 [3:52:11<18:32,  1.11it/s, loss=5.8882]
Training:  92%|█████████▏| 13991/15223 [3:52:12<18:32,  1.11it/s, loss=6.1222]
Training:  92%|█████████▏| 13992/15223 [3:52:12<16:54,  1.21it/s, loss=6.1222]
Training:  92%|█████████▏| 13992/15223 [3:52:13<16:54,  1.21it/s, loss=5.9264]
Training:  92%|█████████▏| 13993/15223 [3:52:13<16:41,  1.23it/s, loss=5.9264]
Training:  92%|█████████▏| 13993/15223 [3:52:13<16:41,  1.23it/s, loss=5.5172]
Training:  92%|█████████▏| 13994/15223 [3:52:13<16:04,  1.27it/s, loss=5.5172]
Training:  92%|█████████▏| 13994/15223 [3:52:15<16:04,  1.27it/s, loss=5.8712]
Training:  92%|█████████▏| 13995/15223 [3:52:15<18:12,  1.12it/s, loss=5.8712]
Training:  92%|█████████▏| 13995/15223 [3:52:16<18:12,  1.12it/s, loss=6.0829]
Training:  92%|█████████▏| 13996/15223 [3:52:16<20:14,  1.01it/s, loss=6.0829]
Training:  92%|█████████▏| 13996/15223 [3:52:17<20:14,  1.01it/s, loss=5.7756]
Training:  92%|█████████▏| 13997/15223 [3:52:17<18:57,  1.08it/s, loss=5.7756]
Training:  92%|█████████▏| 13997/15223 [3:52:18<18:57,  1.08it/s, loss=5.8571]
Training:  92%|█████████▏| 13998/15223 [3:52:18<19:17,  1.06it/s, loss=5.8571]
Training:  92%|█████████▏| 13998/15223 [3:52:19<19:17,  1.06it/s, loss=5.7745]
Training:  92%|█████████▏| 13999/15223 [3:52:19<19:19,  1.06it/s, loss=5.7745]
Training:  92%|█████████▏| 13999/15223 [3:52:19<19:19,  1.06it/s, loss=5.6059]
Training:  92%|█████████▏| 14000/15223 [3:52:19<17:54,  1.14it/s, loss=5.6059]
Training:  92%|█████████▏| 14000/15223 [3:52:20<17:54,  1.14it/s, loss=5.7560]
Training:  92%|█████████▏| 14001/15223 [3:52:20<17:12,  1.18it/s, loss=5.7560]
Training:  92%|█████████▏| 14001/15223 [3:52:21<17:12,  1.18it/s, loss=5.7438]
Training:  92%|█████████▏| 14002/15223 [3:52:21<20:11,  1.01it/s, loss=5.7438]
Training:  92%|█████████▏| 14002/15223 [3:52:22<20:11,  1.01it/s, loss=5.3249]
Training:  92%|█████████▏| 14003/15223 [3:52:22<19:22,  1.05it/s, loss=5.3249]
Training:  92%|█████████▏| 14003/15223 [3:52:23<19:22,  1.05it/s, loss=5.9803]
Training:  92%|█████████▏| 14004/15223 [3:52:23<18:03,  1.13it/s, loss=5.9803]
Training:  92%|█████████▏| 14004/15223 [3:52:24<18:03,  1.13it/s, loss=5.7727]
Training:  92%|█████████▏| 14005/15223 [3:52:24<18:40,  1.09it/s, loss=5.7727]
Training:  92%|█████████▏| 14005/15223 [3:52:25<18:40,  1.09it/s, loss=5.8866]
Training:  92%|█████████▏| 14006/15223 [3:52:25<17:29,  1.16it/s, loss=5.8866]
Training:  92%|█████████▏| 14006/15223 [3:52:26<17:29,  1.16it/s, loss=5.5790]
Training:  92%|█████████▏| 14007/15223 [3:52:26<21:28,  1.06s/it, loss=5.5790]
Training:  92%|█████████▏| 14007/15223 [3:52:27<21:28,  1.06s/it, loss=5.5287]
Training:  92%|█████████▏| 14008/15223 [3:52:27<21:56,  1.08s/it, loss=5.5287]
Training:  92%|█████████▏| 14008/15223 [3:52:28<21:56,  1.08s/it, loss=5.8646]
Training:  92%|█████████▏| 14009/15223 [3:52:28<21:00,  1.04s/it, loss=5.8646]
Training:  92%|█████████▏| 14009/15223 [3:52:29<21:00,  1.04s/it, loss=5.7752]
Training:  92%|█████████▏| 14010/15223 [3:52:29<17:47,  1.14it/s, loss=5.7752]
Training:  92%|█████████▏| 14010/15223 [3:52:30<17:47,  1.14it/s, loss=4.9139]
Training:  92%|█████████▏| 14011/15223 [3:52:30<18:18,  1.10it/s, loss=4.9139]
Training:  92%|█████████▏| 14011/15223 [3:52:31<18:18,  1.10it/s, loss=5.9882]
Training:  92%|█████████▏| 14012/15223 [3:52:31<19:53,  1.01it/s, loss=5.9882]
Training:  92%|█████████▏| 14012/15223 [3:52:32<19:53,  1.01it/s, loss=5.7701]
Training:  92%|█████████▏| 14013/15223 [3:52:32<18:51,  1.07it/s, loss=5.7701]
Training:  92%|█████████▏| 14013/15223 [3:52:32<18:51,  1.07it/s, loss=5.7334]
Training:  92%|█████████▏| 14014/15223 [3:52:32<17:34,  1.15it/s, loss=5.7334]
Training:  92%|█████████▏| 14014/15223 [3:52:34<17:34,  1.15it/s, loss=5.4761]
Training:  92%|█████████▏| 14015/15223 [3:52:34<21:38,  1.07s/it, loss=5.4761]
Training:  92%|█████████▏| 14015/15223 [3:52:35<21:38,  1.07s/it, loss=6.2019]
Training:  92%|█████████▏| 14016/15223 [3:52:35<20:40,  1.03s/it, loss=6.2019]
Training:  92%|█████████▏| 14016/15223 [3:52:36<20:40,  1.03s/it, loss=5.6198]
Training:  92%|█████████▏| 14017/15223 [3:52:36<23:23,  1.16s/it, loss=5.6198]
Training:  92%|█████████▏| 14017/15223 [3:52:37<23:23,  1.16s/it, loss=5.8375]
Training:  92%|█████████▏| 14018/15223 [3:52:37<20:50,  1.04s/it, loss=5.8375]
Training:  92%|█████████▏| 14018/15223 [3:52:38<20:50,  1.04s/it, loss=5.4894]
Training:  92%|█████████▏| 14019/15223 [3:52:38<21:23,  1.07s/it, loss=5.4894]
Training:  92%|█████████▏| 14019/15223 [3:52:39<21:23,  1.07s/it, loss=5.6878]
Training:  92%|█████████▏| 14020/15223 [3:52:39<19:04,  1.05it/s, loss=5.6878]
Training:  92%|█████████▏| 14020/15223 [3:52:41<19:04,  1.05it/s, loss=5.6241]
Training:  92%|█████████▏| 14021/15223 [3:52:41<27:47,  1.39s/it, loss=5.6241]
Training:  92%|█████████▏| 14021/15223 [3:52:42<27:47,  1.39s/it, loss=5.5856]
Training:  92%|█████████▏| 14022/15223 [3:52:42<23:29,  1.17s/it, loss=5.5856]
Training:  92%|█████████▏| 14022/15223 [3:52:43<23:29,  1.17s/it, loss=5.6198]
Training:  92%|█████████▏| 14023/15223 [3:52:43<21:33,  1.08s/it, loss=5.6198]
Training:  92%|█████████▏| 14023/15223 [3:52:44<21:33,  1.08s/it, loss=5.5502]
Training:  92%|█████████▏| 14024/15223 [3:52:44<22:48,  1.14s/it, loss=5.5502]
Training:  92%|█████████▏| 14024/15223 [3:52:45<22:48,  1.14s/it, loss=5.9072]
Training:  92%|█████████▏| 14025/15223 [3:52:45<23:14,  1.16s/it, loss=5.9072]
Training:  92%|█████████▏| 14025/15223 [3:52:46<23:14,  1.16s/it, loss=5.4720]
Training:  92%|█████████▏| 14026/15223 [3:52:46<21:38,  1.08s/it, loss=5.4720]
Training:  92%|█████████▏| 14026/15223 [3:52:47<21:38,  1.08s/it, loss=5.4558]
Training:  92%|█████████▏| 14027/15223 [3:52:47<20:28,  1.03s/it, loss=5.4558]
Training:  92%|█████████▏| 14027/15223 [3:52:48<20:28,  1.03s/it, loss=5.9242]
Training:  92%|█████████▏| 14028/15223 [3:52:48<19:15,  1.03it/s, loss=5.9242]
Training:  92%|█████████▏| 14028/15223 [3:52:49<19:15,  1.03it/s, loss=5.9236]
Training:  92%|█████████▏| 14029/15223 [3:52:49<18:30,  1.08it/s, loss=5.9236]
Training:  92%|█████████▏| 14029/15223 [3:52:50<18:30,  1.08it/s, loss=5.4285]
Training:  92%|█████████▏| 14030/15223 [3:52:50<19:15,  1.03it/s, loss=5.4285]
Training:  92%|█████████▏| 14030/15223 [3:52:51<19:15,  1.03it/s, loss=5.7148]
Training:  92%|█████████▏| 14031/15223 [3:52:51<20:02,  1.01s/it, loss=5.7148]
Training:  92%|█████████▏| 14031/15223 [3:52:52<20:02,  1.01s/it, loss=6.0923]
Training:  92%|█████████▏| 14032/15223 [3:52:52<20:08,  1.01s/it, loss=6.0923]
Training:  92%|█████████▏| 14032/15223 [3:52:53<20:08,  1.01s/it, loss=5.7874]
Training:  92%|█████████▏| 14033/15223 [3:52:53<18:23,  1.08it/s, loss=5.7874]
Training:  92%|█████████▏| 14033/15223 [3:52:54<18:23,  1.08it/s, loss=5.9182]
Training:  92%|█████████▏| 14034/15223 [3:52:54<17:33,  1.13it/s, loss=5.9182]
Training:  92%|█████████▏| 14034/15223 [3:52:54<17:33,  1.13it/s, loss=5.6433]
Training:  92%|█████████▏| 14035/15223 [3:52:54<17:17,  1.15it/s, loss=5.6433]
Training:  92%|█████████▏| 14035/15223 [3:52:56<17:17,  1.15it/s, loss=5.8021]
Training:  92%|█████████▏| 14036/15223 [3:52:56<19:55,  1.01s/it, loss=5.8021]
Training:  92%|█████████▏| 14036/15223 [3:52:57<19:55,  1.01s/it, loss=5.9402]
Training:  92%|█████████▏| 14037/15223 [3:52:57<19:26,  1.02it/s, loss=5.9402]
Training:  92%|█████████▏| 14037/15223 [3:52:58<19:26,  1.02it/s, loss=6.0919]
Training:  92%|█████████▏| 14038/15223 [3:52:58<19:36,  1.01it/s, loss=6.0919]
Training:  92%|█████████▏| 14038/15223 [3:52:59<19:36,  1.01it/s, loss=5.9534]
Training:  92%|█████████▏| 14039/15223 [3:52:59<18:29,  1.07it/s, loss=5.9534]
Training:  92%|█████████▏| 14039/15223 [3:52:59<18:29,  1.07it/s, loss=5.7907]
Training:  92%|█████████▏| 14040/15223 [3:52:59<18:19,  1.08it/s, loss=5.7907]
Training:  92%|█████████▏| 14040/15223 [3:53:00<18:19,  1.08it/s, loss=6.0443]
Training:  92%|█████████▏| 14041/15223 [3:53:00<17:12,  1.14it/s, loss=6.0443]
Training:  92%|█████████▏| 14041/15223 [3:53:01<17:12,  1.14it/s, loss=5.3652]
Training:  92%|█████████▏| 14042/15223 [3:53:01<16:39,  1.18it/s, loss=5.3652]
Training:  92%|█████████▏| 14042/15223 [3:53:04<16:39,  1.18it/s, loss=5.4551]
Training:  92%|█████████▏| 14043/15223 [3:53:04<31:10,  1.59s/it, loss=5.4551]
Training:  92%|█████████▏| 14043/15223 [3:53:05<31:10,  1.59s/it, loss=5.8531]
Training:  92%|█████████▏| 14044/15223 [3:53:05<26:07,  1.33s/it, loss=5.8531]
Training:  92%|█████████▏| 14044/15223 [3:53:06<26:07,  1.33s/it, loss=5.8031]
Training:  92%|█████████▏| 14045/15223 [3:53:06<23:49,  1.21s/it, loss=5.8031]
Training:  92%|█████████▏| 14045/15223 [3:53:07<23:49,  1.21s/it, loss=5.9299]
Training:  92%|█████████▏| 14046/15223 [3:53:07<24:01,  1.22s/it, loss=5.9299]
Training:  92%|█████████▏| 14046/15223 [3:53:08<24:01,  1.22s/it, loss=5.9190]
Training:  92%|█████████▏| 14047/15223 [3:53:08<21:39,  1.11s/it, loss=5.9190]
Training:  92%|█████████▏| 14047/15223 [3:53:09<21:39,  1.11s/it, loss=5.7566]
Training:  92%|█████████▏| 14048/15223 [3:53:09<20:09,  1.03s/it, loss=5.7566]
Training:  92%|█████████▏| 14048/15223 [3:53:10<20:09,  1.03s/it, loss=5.7412]
Training:  92%|█████████▏| 14049/15223 [3:53:10<23:30,  1.20s/it, loss=5.7412]
Training:  92%|█████████▏| 14049/15223 [3:53:11<23:30,  1.20s/it, loss=5.5626]
Training:  92%|█████████▏| 14050/15223 [3:53:11<21:45,  1.11s/it, loss=5.5626]
Training:  92%|█████████▏| 14050/15223 [3:53:13<21:45,  1.11s/it, loss=5.5113]
Training:  92%|█████████▏| 14051/15223 [3:53:13<21:55,  1.12s/it, loss=5.5113]
Training:  92%|█████████▏| 14051/15223 [3:53:14<21:55,  1.12s/it, loss=5.4866]
Training:  92%|█████████▏| 14052/15223 [3:53:14<23:41,  1.21s/it, loss=5.4866]
Training:  92%|█████████▏| 14052/15223 [3:53:15<23:41,  1.21s/it, loss=5.8586]
Training:  92%|█████████▏| 14053/15223 [3:53:15<20:28,  1.05s/it, loss=5.8586]
Training:  92%|█████████▏| 14053/15223 [3:53:15<20:28,  1.05s/it, loss=5.8053]
Training:  92%|█████████▏| 14054/15223 [3:53:15<18:57,  1.03it/s, loss=5.8053]
Training:  92%|█████████▏| 14054/15223 [3:53:16<18:57,  1.03it/s, loss=5.7493]
Training:  92%|█████████▏| 14055/15223 [3:53:16<17:58,  1.08it/s, loss=5.7493]
Training:  92%|█████████▏| 14055/15223 [3:53:17<17:58,  1.08it/s, loss=5.8345]
Training:  92%|█████████▏| 14056/15223 [3:53:17<19:38,  1.01s/it, loss=5.8345]
Training:  92%|█████████▏| 14056/15223 [3:53:20<19:38,  1.01s/it, loss=6.2580]
Training:  92%|█████████▏| 14057/15223 [3:53:20<26:00,  1.34s/it, loss=6.2580]
Training:  92%|█████████▏| 14057/15223 [3:53:20<26:00,  1.34s/it, loss=6.0602]
Training:  92%|█████████▏| 14058/15223 [3:53:20<21:55,  1.13s/it, loss=6.0602]
Training:  92%|█████████▏| 14058/15223 [3:53:21<21:55,  1.13s/it, loss=5.9252]
Training:  92%|█████████▏| 14059/15223 [3:53:21<19:26,  1.00s/it, loss=5.9252]
Training:  92%|█████████▏| 14059/15223 [3:53:22<19:26,  1.00s/it, loss=5.4496]
Training:  92%|█████████▏| 14060/15223 [3:53:22<19:22,  1.00it/s, loss=5.4496]
Training:  92%|█████████▏| 14060/15223 [3:53:23<19:22,  1.00it/s, loss=5.6879]
Training:  92%|█████████▏| 14061/15223 [3:53:23<17:34,  1.10it/s, loss=5.6879]
Training:  92%|█████████▏| 14061/15223 [3:53:23<17:34,  1.10it/s, loss=5.9541]
Training:  92%|█████████▏| 14062/15223 [3:53:23<16:35,  1.17it/s, loss=5.9541]
Training:  92%|█████████▏| 14062/15223 [3:53:24<16:35,  1.17it/s, loss=5.4521]
Training:  92%|█████████▏| 14063/15223 [3:53:24<17:04,  1.13it/s, loss=5.4521]
Training:  92%|█████████▏| 14063/15223 [3:53:25<17:04,  1.13it/s, loss=5.7001]
Training:  92%|█████████▏| 14064/15223 [3:53:25<16:35,  1.16it/s, loss=5.7001]
Training:  92%|█████████▏| 14064/15223 [3:53:26<16:35,  1.16it/s, loss=5.7420]
Training:  92%|█████████▏| 14065/15223 [3:53:26<18:40,  1.03it/s, loss=5.7420]
Training:  92%|█████████▏| 14065/15223 [3:53:27<18:40,  1.03it/s, loss=5.8458]
Training:  92%|█████████▏| 14066/15223 [3:53:27<18:30,  1.04it/s, loss=5.8458]
Training:  92%|█████████▏| 14066/15223 [3:53:28<18:30,  1.04it/s, loss=5.9780]
Training:  92%|█████████▏| 14067/15223 [3:53:28<17:57,  1.07it/s, loss=5.9780]
Training:  92%|█████████▏| 14067/15223 [3:53:29<17:57,  1.07it/s, loss=5.5298]
Training:  92%|█████████▏| 14068/15223 [3:53:29<19:10,  1.00it/s, loss=5.5298]
Training:  92%|█████████▏| 14068/15223 [3:53:30<19:10,  1.00it/s, loss=5.8009]
Training:  92%|█████████▏| 14069/15223 [3:53:30<17:21,  1.11it/s, loss=5.8009]
Training:  92%|█████████▏| 14069/15223 [3:53:31<17:21,  1.11it/s, loss=6.1748]
Training:  92%|█████████▏| 14070/15223 [3:53:31<16:51,  1.14it/s, loss=6.1748]
Training:  92%|█████████▏| 14070/15223 [3:53:32<16:51,  1.14it/s, loss=5.8860]
Training:  92%|█████████▏| 14071/15223 [3:53:32<16:46,  1.14it/s, loss=5.8860]
Training:  92%|█████████▏| 14071/15223 [3:53:34<16:46,  1.14it/s, loss=5.6948]
Training:  92%|█████████▏| 14072/15223 [3:53:34<25:17,  1.32s/it, loss=5.6948]
Training:  92%|█████████▏| 14072/15223 [3:53:35<25:17,  1.32s/it, loss=5.6724]
Training:  92%|█████████▏| 14073/15223 [3:53:35<22:14,  1.16s/it, loss=5.6724]
Training:  92%|█████████▏| 14073/15223 [3:53:36<22:14,  1.16s/it, loss=5.5513]
Training:  92%|█████████▏| 14074/15223 [3:53:36<22:03,  1.15s/it, loss=5.5513]
Training:  92%|█████████▏| 14074/15223 [3:53:37<22:03,  1.15s/it, loss=5.6923]
Training:  92%|█████████▏| 14075/15223 [3:53:37<19:20,  1.01s/it, loss=5.6923]
Training:  92%|█████████▏| 14075/15223 [3:53:38<19:20,  1.01s/it, loss=5.9546]
Training:  92%|█████████▏| 14076/15223 [3:53:38<20:53,  1.09s/it, loss=5.9546]
Training:  92%|█████████▏| 14076/15223 [3:53:39<20:53,  1.09s/it, loss=5.7216]
Training:  92%|█████████▏| 14077/15223 [3:53:39<19:21,  1.01s/it, loss=5.7216]
Training:  92%|█████████▏| 14077/15223 [3:53:40<19:21,  1.01s/it, loss=5.6986]
Training:  92%|█████████▏| 14078/15223 [3:53:40<18:23,  1.04it/s, loss=5.6986]
Training:  92%|█████████▏| 14078/15223 [3:53:40<18:23,  1.04it/s, loss=6.3022]
Training:  92%|█████████▏| 14079/15223 [3:53:40<16:41,  1.14it/s, loss=6.3022]
Training:  92%|█████████▏| 14079/15223 [3:53:41<16:41,  1.14it/s, loss=5.0363]
Training:  92%|█████████▏| 14080/15223 [3:53:41<15:53,  1.20it/s, loss=5.0363]
Training:  92%|█████████▏| 14080/15223 [3:53:42<15:53,  1.20it/s, loss=5.8328]
Training:  92%|█████████▏| 14081/15223 [3:53:42<16:42,  1.14it/s, loss=5.8328]
Training:  92%|█████████▏| 14081/15223 [3:53:43<16:42,  1.14it/s, loss=5.3978]
Training:  93%|█████████▎| 14082/15223 [3:53:43<18:04,  1.05it/s, loss=5.3978]
Training:  93%|█████████▎| 14082/15223 [3:53:44<18:04,  1.05it/s, loss=5.8476]
Training:  93%|█████████▎| 14083/15223 [3:53:44<17:23,  1.09it/s, loss=5.8476]
Training:  93%|█████████▎| 14083/15223 [3:53:45<17:23,  1.09it/s, loss=5.7604]
Training:  93%|█████████▎| 14084/15223 [3:53:45<16:47,  1.13it/s, loss=5.7604]
Training:  93%|█████████▎| 14084/15223 [3:53:45<16:47,  1.13it/s, loss=5.7636]
Training:  93%|█████████▎| 14085/15223 [3:53:45<15:24,  1.23it/s, loss=5.7636]
Training:  93%|█████████▎| 14085/15223 [3:53:46<15:24,  1.23it/s, loss=5.9790]
Training:  93%|█████████▎| 14086/15223 [3:53:46<15:13,  1.24it/s, loss=5.9790]
Training:  93%|█████████▎| 14086/15223 [3:53:47<15:13,  1.24it/s, loss=5.3753]
Training:  93%|█████████▎| 14087/15223 [3:53:47<15:33,  1.22it/s, loss=5.3753]
Training:  93%|█████████▎| 14087/15223 [3:53:48<15:33,  1.22it/s, loss=5.5218]
Training:  93%|█████████▎| 14088/15223 [3:53:48<19:29,  1.03s/it, loss=5.5218]
Training:  93%|█████████▎| 14088/15223 [3:53:50<19:29,  1.03s/it, loss=5.6800]
Training:  93%|█████████▎| 14089/15223 [3:53:50<19:42,  1.04s/it, loss=5.6800]
Training:  93%|█████████▎| 14089/15223 [3:53:50<19:42,  1.04s/it, loss=5.9075]
Training:  93%|█████████▎| 14090/15223 [3:53:50<17:56,  1.05it/s, loss=5.9075]
Training:  93%|█████████▎| 14090/15223 [3:53:51<17:56,  1.05it/s, loss=5.6316]
Training:  93%|█████████▎| 14091/15223 [3:53:51<17:42,  1.07it/s, loss=5.6316]
Training:  93%|█████████▎| 14091/15223 [3:53:53<17:42,  1.07it/s, loss=6.0091]
Training:  93%|█████████▎| 14092/15223 [3:53:53<22:59,  1.22s/it, loss=6.0091]
Training:  93%|█████████▎| 14092/15223 [3:53:54<22:59,  1.22s/it, loss=5.6084]
Training:  93%|█████████▎| 14093/15223 [3:53:54<19:45,  1.05s/it, loss=5.6084]
Training:  93%|█████████▎| 14093/15223 [3:53:55<19:45,  1.05s/it, loss=5.4992]
Training:  93%|█████████▎| 14094/15223 [3:53:55<18:45,  1.00it/s, loss=5.4992]
Training:  93%|█████████▎| 14094/15223 [3:53:56<18:45,  1.00it/s, loss=5.8318]
Training:  93%|█████████▎| 14095/15223 [3:53:56<20:10,  1.07s/it, loss=5.8318]
Training:  93%|█████████▎| 14095/15223 [3:53:57<20:10,  1.07s/it, loss=6.1210]
Training:  93%|█████████▎| 14096/15223 [3:53:57<20:50,  1.11s/it, loss=6.1210]
Training:  93%|█████████▎| 14096/15223 [3:53:58<20:50,  1.11s/it, loss=5.8098]
Training:  93%|█████████▎| 14097/15223 [3:53:58<19:52,  1.06s/it, loss=5.8098]
Training:  93%|█████████▎| 14097/15223 [3:53:59<19:52,  1.06s/it, loss=6.2575]
Training:  93%|█████████▎| 14098/15223 [3:53:59<17:46,  1.05it/s, loss=6.2575]
Training:  93%|█████████▎| 14098/15223 [3:54:00<17:46,  1.05it/s, loss=5.7856]
Training:  93%|█████████▎| 14099/15223 [3:54:00<20:12,  1.08s/it, loss=5.7856]
Training:  93%|█████████▎| 14099/15223 [3:54:01<20:12,  1.08s/it, loss=6.0946]
Training:  93%|█████████▎| 14100/15223 [3:54:01<20:11,  1.08s/it, loss=6.0946]
Training:  93%|█████████▎| 14100/15223 [3:54:02<20:11,  1.08s/it, loss=5.5085]
Training:  93%|█████████▎| 14101/15223 [3:54:02<21:21,  1.14s/it, loss=5.5085]
Training:  93%|█████████▎| 14101/15223 [3:54:04<21:21,  1.14s/it, loss=5.9312]
Training:  93%|█████████▎| 14102/15223 [3:54:04<21:21,  1.14s/it, loss=5.9312]
Training:  93%|█████████▎| 14102/15223 [3:54:04<21:21,  1.14s/it, loss=6.0475]
Training:  93%|█████████▎| 14103/15223 [3:54:04<19:07,  1.02s/it, loss=6.0475]
Training:  93%|█████████▎| 14103/15223 [3:54:05<19:07,  1.02s/it, loss=5.3777]
Training:  93%|█████████▎| 14104/15223 [3:54:05<18:02,  1.03it/s, loss=5.3777]
Training:  93%|█████████▎| 14104/15223 [3:54:08<18:02,  1.03it/s, loss=5.6948]
Training:  93%|█████████▎| 14105/15223 [3:54:08<26:02,  1.40s/it, loss=5.6948]
Training:  93%|█████████▎| 14105/15223 [3:54:09<26:02,  1.40s/it, loss=5.8931]
Training:  93%|█████████▎| 14106/15223 [3:54:09<24:28,  1.31s/it, loss=5.8931]
Training:  93%|█████████▎| 14106/15223 [3:54:10<24:28,  1.31s/it, loss=5.6625]
Training:  93%|█████████▎| 14107/15223 [3:54:10<22:23,  1.20s/it, loss=5.6625]
Training:  93%|█████████▎| 14107/15223 [3:54:11<22:23,  1.20s/it, loss=5.8389]
Training:  93%|█████████▎| 14108/15223 [3:54:11<22:59,  1.24s/it, loss=5.8389]
Training:  93%|█████████▎| 14108/15223 [3:54:12<22:59,  1.24s/it, loss=5.8960]
Training:  93%|█████████▎| 14109/15223 [3:54:12<21:46,  1.17s/it, loss=5.8960]
Training:  93%|█████████▎| 14109/15223 [3:54:13<21:46,  1.17s/it, loss=5.6826]
Training:  93%|█████████▎| 14110/15223 [3:54:13<19:48,  1.07s/it, loss=5.6826]
Training:  93%|█████████▎| 14110/15223 [3:54:14<19:48,  1.07s/it, loss=5.4798]
Training:  93%|█████████▎| 14111/15223 [3:54:14<17:48,  1.04it/s, loss=5.4798]
Training:  93%|█████████▎| 14111/15223 [3:54:14<17:48,  1.04it/s, loss=5.6590]
Training:  93%|█████████▎| 14112/15223 [3:54:14<16:55,  1.09it/s, loss=5.6590]
Training:  93%|█████████▎| 14112/15223 [3:54:15<16:55,  1.09it/s, loss=5.9902]
Training:  93%|█████████▎| 14113/15223 [3:54:15<17:06,  1.08it/s, loss=5.9902]
Training:  93%|█████████▎| 14113/15223 [3:54:16<17:06,  1.08it/s, loss=5.6666]
Training:  93%|█████████▎| 14114/15223 [3:54:16<15:57,  1.16it/s, loss=5.6666]
Training:  93%|█████████▎| 14114/15223 [3:54:19<15:57,  1.16it/s, loss=5.7939]
Training:  93%|█████████▎| 14115/15223 [3:54:19<26:30,  1.44s/it, loss=5.7939]
Training:  93%|█████████▎| 14115/15223 [3:54:20<26:30,  1.44s/it, loss=5.6378]
Training:  93%|█████████▎| 14116/15223 [3:54:20<23:10,  1.26s/it, loss=5.6378]
Training:  93%|█████████▎| 14116/15223 [3:54:20<23:10,  1.26s/it, loss=5.9431]
Training:  93%|█████████▎| 14117/15223 [3:54:20<20:29,  1.11s/it, loss=5.9431]
Training:  93%|█████████▎| 14117/15223 [3:54:22<20:29,  1.11s/it, loss=5.8725]
Training:  93%|█████████▎| 14118/15223 [3:54:22<22:00,  1.20s/it, loss=5.8725]
Training:  93%|█████████▎| 14118/15223 [3:54:22<22:00,  1.20s/it, loss=4.8732]
Training:  93%|█████████▎| 14119/15223 [3:54:22<19:20,  1.05s/it, loss=4.8732]
Training:  93%|█████████▎| 14119/15223 [3:54:23<19:20,  1.05s/it, loss=5.6640]
Training:  93%|█████████▎| 14120/15223 [3:54:23<18:46,  1.02s/it, loss=5.6640]
Training:  93%|█████████▎| 14120/15223 [3:54:24<18:46,  1.02s/it, loss=5.3359]
Training:  93%|█████████▎| 14121/15223 [3:54:24<17:21,  1.06it/s, loss=5.3359]
Training:  93%|█████████▎| 14121/15223 [3:54:26<17:21,  1.06it/s, loss=5.9428]
Training:  93%|█████████▎| 14122/15223 [3:54:26<22:52,  1.25s/it, loss=5.9428]
Training:  93%|█████████▎| 14122/15223 [3:54:27<22:52,  1.25s/it, loss=6.0966]
Training:  93%|█████████▎| 14123/15223 [3:54:27<20:03,  1.09s/it, loss=6.0966]
Training:  93%|█████████▎| 14123/15223 [3:54:28<20:03,  1.09s/it, loss=5.5752]
Training:  93%|█████████▎| 14124/15223 [3:54:28<18:39,  1.02s/it, loss=5.5752]
Training:  93%|█████████▎| 14124/15223 [3:54:29<18:39,  1.02s/it, loss=5.8423]
Training:  93%|█████████▎| 14125/15223 [3:54:29<17:24,  1.05it/s, loss=5.8423]
Training:  93%|█████████▎| 14125/15223 [3:54:29<17:24,  1.05it/s, loss=5.4505]
Training:  93%|█████████▎| 14126/15223 [3:54:29<16:25,  1.11it/s, loss=5.4505]
Training:  93%|█████████▎| 14126/15223 [3:54:30<16:25,  1.11it/s, loss=5.6079]
Training:  93%|█████████▎| 14127/15223 [3:54:30<16:34,  1.10it/s, loss=5.6079]
Training:  93%|█████████▎| 14127/15223 [3:54:31<16:34,  1.10it/s, loss=6.0280]
Training:  93%|█████████▎| 14128/15223 [3:54:31<16:17,  1.12it/s, loss=6.0280]
Training:  93%|█████████▎| 14128/15223 [3:54:32<16:17,  1.12it/s, loss=5.7240]
Training:  93%|█████████▎| 14129/15223 [3:54:32<17:21,  1.05it/s, loss=5.7240]
Training:  93%|█████████▎| 14129/15223 [3:54:33<17:21,  1.05it/s, loss=5.9118]
Training:  93%|█████████▎| 14130/15223 [3:54:33<16:31,  1.10it/s, loss=5.9118]
Training:  93%|█████████▎| 14130/15223 [3:54:34<16:31,  1.10it/s, loss=5.2124]
Training:  93%|█████████▎| 14131/15223 [3:54:34<14:52,  1.22it/s, loss=5.2124]
Training:  93%|█████████▎| 14131/15223 [3:54:35<14:52,  1.22it/s, loss=5.6940]
Training:  93%|█████████▎| 14132/15223 [3:54:35<15:39,  1.16it/s, loss=5.6940]
Training:  93%|█████████▎| 14132/15223 [3:54:35<15:39,  1.16it/s, loss=6.1375]
Training:  93%|█████████▎| 14133/15223 [3:54:35<14:14,  1.28it/s, loss=6.1375]
Training:  93%|█████████▎| 14133/15223 [3:54:36<14:14,  1.28it/s, loss=5.7361]
Training:  93%|█████████▎| 14134/15223 [3:54:36<16:38,  1.09it/s, loss=5.7361]
Training:  93%|█████████▎| 14134/15223 [3:54:37<16:38,  1.09it/s, loss=5.9386]
Training:  93%|█████████▎| 14135/15223 [3:54:37<17:05,  1.06it/s, loss=5.9386]
Training:  93%|█████████▎| 14135/15223 [3:54:38<17:05,  1.06it/s, loss=5.7838]
Training:  93%|█████████▎| 14136/15223 [3:54:38<16:42,  1.08it/s, loss=5.7838]
Training:  93%|█████████▎| 14136/15223 [3:54:40<16:42,  1.08it/s, loss=5.7807]
Training:  93%|█████████▎| 14137/15223 [3:54:40<19:20,  1.07s/it, loss=5.7807]
Training:  93%|█████████▎| 14137/15223 [3:54:41<19:20,  1.07s/it, loss=5.1626]
Training:  93%|█████████▎| 14138/15223 [3:54:41<19:15,  1.06s/it, loss=5.1626]
Training:  93%|█████████▎| 14138/15223 [3:54:42<19:15,  1.06s/it, loss=5.5392]
Training:  93%|█████████▎| 14139/15223 [3:54:42<18:46,  1.04s/it, loss=5.5392]
Training:  93%|█████████▎| 14139/15223 [3:54:43<18:46,  1.04s/it, loss=6.0081]
Training:  93%|█████████▎| 14140/15223 [3:54:43<19:04,  1.06s/it, loss=6.0081]
Training:  93%|█████████▎| 14140/15223 [3:54:44<19:04,  1.06s/it, loss=5.7893]
Training:  93%|█████████▎| 14141/15223 [3:54:44<17:18,  1.04it/s, loss=5.7893]
Training:  93%|█████████▎| 14141/15223 [3:54:44<17:18,  1.04it/s, loss=5.9917]
Training:  93%|█████████▎| 14142/15223 [3:54:44<17:11,  1.05it/s, loss=5.9917]
Training:  93%|█████████▎| 14142/15223 [3:54:45<17:11,  1.05it/s, loss=5.8604]
Training:  93%|█████████▎| 14143/15223 [3:54:45<16:48,  1.07it/s, loss=5.8604]
Training:  93%|█████████▎| 14143/15223 [3:54:46<16:48,  1.07it/s, loss=5.5511]
Training:  93%|█████████▎| 14144/15223 [3:54:46<17:53,  1.01it/s, loss=5.5511]
Training:  93%|█████████▎| 14144/15223 [3:54:47<17:53,  1.01it/s, loss=5.6019]
Training:  93%|█████████▎| 14145/15223 [3:54:47<17:41,  1.02it/s, loss=5.6019]
Training:  93%|█████████▎| 14145/15223 [3:54:48<17:41,  1.02it/s, loss=6.0411]
Training:  93%|█████████▎| 14146/15223 [3:54:48<17:04,  1.05it/s, loss=6.0411]
Training:  93%|█████████▎| 14146/15223 [3:54:49<17:04,  1.05it/s, loss=6.0093]
Training:  93%|█████████▎| 14147/15223 [3:54:49<17:37,  1.02it/s, loss=6.0093]
Training:  93%|█████████▎| 14147/15223 [3:54:51<17:37,  1.02it/s, loss=5.6894]
Training:  93%|█████████▎| 14148/15223 [3:54:51<18:58,  1.06s/it, loss=5.6894]
Training:  93%|█████████▎| 14148/15223 [3:54:51<18:58,  1.06s/it, loss=6.0169]
Training:  93%|█████████▎| 14149/15223 [3:54:51<17:47,  1.01it/s, loss=6.0169]
Training:  93%|█████████▎| 14149/15223 [3:54:52<17:47,  1.01it/s, loss=5.8222]
Training:  93%|█████████▎| 14150/15223 [3:54:52<17:41,  1.01it/s, loss=5.8222]
Training:  93%|█████████▎| 14150/15223 [3:54:53<17:41,  1.01it/s, loss=6.1643]
Training:  93%|█████████▎| 14151/15223 [3:54:53<17:53,  1.00s/it, loss=6.1643]
Training:  93%|█████████▎| 14151/15223 [3:54:54<17:53,  1.00s/it, loss=5.2842]
Training:  93%|█████████▎| 14152/15223 [3:54:54<17:01,  1.05it/s, loss=5.2842]
Training:  93%|█████████▎| 14152/15223 [3:54:55<17:01,  1.05it/s, loss=5.8877]
Training:  93%|█████████▎| 14153/15223 [3:54:55<18:02,  1.01s/it, loss=5.8877]
Training:  93%|█████████▎| 14153/15223 [3:54:56<18:02,  1.01s/it, loss=6.1257]
Training:  93%|█████████▎| 14154/15223 [3:54:56<17:48,  1.00it/s, loss=6.1257]
Training:  93%|█████████▎| 14154/15223 [3:54:57<17:48,  1.00it/s, loss=5.6543]
Training:  93%|█████████▎| 14155/15223 [3:54:57<16:24,  1.08it/s, loss=5.6543]
Training:  93%|█████████▎| 14155/15223 [3:54:58<16:24,  1.08it/s, loss=5.8405]
Training:  93%|█████████▎| 14156/15223 [3:54:58<15:23,  1.15it/s, loss=5.8405]
Training:  93%|█████████▎| 14156/15223 [3:54:59<15:23,  1.15it/s, loss=5.6001]
Training:  93%|█████████▎| 14157/15223 [3:54:59<15:11,  1.17it/s, loss=5.6001]
Training:  93%|█████████▎| 14157/15223 [3:55:00<15:11,  1.17it/s, loss=6.2079]
Training:  93%|█████████▎| 14158/15223 [3:55:00<15:18,  1.16it/s, loss=6.2079]
Training:  93%|█████████▎| 14158/15223 [3:55:01<15:18,  1.16it/s, loss=5.7104]
Training:  93%|█████████▎| 14159/15223 [3:55:01<16:55,  1.05it/s, loss=5.7104]
Training:  93%|█████████▎| 14159/15223 [3:55:02<16:55,  1.05it/s, loss=5.4709]
Training:  93%|█████████▎| 14160/15223 [3:55:02<17:06,  1.04it/s, loss=5.4709]
Training:  93%|█████████▎| 14160/15223 [3:55:03<17:06,  1.04it/s, loss=5.5812]
Training:  93%|█████████▎| 14161/15223 [3:55:03<15:58,  1.11it/s, loss=5.5812]
Training:  93%|█████████▎| 14161/15223 [3:55:04<15:58,  1.11it/s, loss=5.2839]
Training:  93%|█████████▎| 14162/15223 [3:55:04<16:55,  1.05it/s, loss=5.2839]
Training:  93%|█████████▎| 14162/15223 [3:55:04<16:55,  1.05it/s, loss=5.8674]
Training:  93%|█████████▎| 14163/15223 [3:55:04<15:53,  1.11it/s, loss=5.8674]
Training:  93%|█████████▎| 14163/15223 [3:55:05<15:53,  1.11it/s, loss=5.7674]
Training:  93%|█████████▎| 14164/15223 [3:55:05<16:11,  1.09it/s, loss=5.7674]
Training:  93%|█████████▎| 14164/15223 [3:55:06<16:11,  1.09it/s, loss=5.5483]
Training:  93%|█████████▎| 14165/15223 [3:55:06<17:06,  1.03it/s, loss=5.5483]
Training:  93%|█████████▎| 14165/15223 [3:55:07<17:06,  1.03it/s, loss=5.8884]
Training:  93%|█████████▎| 14166/15223 [3:55:07<15:10,  1.16it/s, loss=5.8884]
Training:  93%|█████████▎| 14166/15223 [3:55:09<15:10,  1.16it/s, loss=5.8446]
Training:  93%|█████████▎| 14167/15223 [3:55:09<18:38,  1.06s/it, loss=5.8446]
Training:  93%|█████████▎| 14167/15223 [3:55:09<18:38,  1.06s/it, loss=5.7383]
Training:  93%|█████████▎| 14168/15223 [3:55:09<17:25,  1.01it/s, loss=5.7383]
Training:  93%|█████████▎| 14168/15223 [3:55:10<17:25,  1.01it/s, loss=5.5158]
Training:  93%|█████████▎| 14169/15223 [3:55:10<17:43,  1.01s/it, loss=5.5158]
Training:  93%|█████████▎| 14169/15223 [3:55:11<17:43,  1.01s/it, loss=5.7808]
Training:  93%|█████████▎| 14170/15223 [3:55:11<16:26,  1.07it/s, loss=5.7808]
Training:  93%|█████████▎| 14170/15223 [3:55:12<16:26,  1.07it/s, loss=5.5908]
Training:  93%|█████████▎| 14171/15223 [3:55:12<16:25,  1.07it/s, loss=5.5908]
Training:  93%|█████████▎| 14171/15223 [3:55:13<16:25,  1.07it/s, loss=5.6501]
Training:  93%|█████████▎| 14172/15223 [3:55:13<16:16,  1.08it/s, loss=5.6501]
Training:  93%|█████████▎| 14172/15223 [3:55:14<16:16,  1.08it/s, loss=5.7661]
Training:  93%|█████████▎| 14173/15223 [3:55:14<16:08,  1.08it/s, loss=5.7661]
Training:  93%|█████████▎| 14173/15223 [3:55:15<16:08,  1.08it/s, loss=5.3543]
Training:  93%|█████████▎| 14174/15223 [3:55:15<15:10,  1.15it/s, loss=5.3543]
Training:  93%|█████████▎| 14174/15223 [3:55:16<15:10,  1.15it/s, loss=5.1548]
Training:  93%|█████████▎| 14175/15223 [3:55:16<19:59,  1.14s/it, loss=5.1548]
Training:  93%|█████████▎| 14175/15223 [3:55:17<19:59,  1.14s/it, loss=5.5337]
Training:  93%|█████████▎| 14176/15223 [3:55:17<18:32,  1.06s/it, loss=5.5337]
Training:  93%|█████████▎| 14176/15223 [3:55:18<18:32,  1.06s/it, loss=5.4640]
Training:  93%|█████████▎| 14177/15223 [3:55:18<17:49,  1.02s/it, loss=5.4640]
Training:  93%|█████████▎| 14177/15223 [3:55:19<17:49,  1.02s/it, loss=5.9422]
Training:  93%|█████████▎| 14178/15223 [3:55:19<18:15,  1.05s/it, loss=5.9422]
Training:  93%|█████████▎| 14178/15223 [3:55:21<18:15,  1.05s/it, loss=5.9031]
Training:  93%|█████████▎| 14179/15223 [3:55:21<19:21,  1.11s/it, loss=5.9031]
Training:  93%|█████████▎| 14179/15223 [3:55:21<19:21,  1.11s/it, loss=6.0162]
Training:  93%|█████████▎| 14180/15223 [3:55:21<17:18,  1.00it/s, loss=6.0162]
Training:  93%|█████████▎| 14180/15223 [3:55:22<17:18,  1.00it/s, loss=5.3405]
Training:  93%|█████████▎| 14181/15223 [3:55:22<15:58,  1.09it/s, loss=5.3405]
Training:  93%|█████████▎| 14181/15223 [3:55:23<15:58,  1.09it/s, loss=5.6516]
Training:  93%|█████████▎| 14182/15223 [3:55:23<16:50,  1.03it/s, loss=5.6516]
Training:  93%|█████████▎| 14182/15223 [3:55:24<16:50,  1.03it/s, loss=5.8566]
Training:  93%|█████████▎| 14183/15223 [3:55:24<15:42,  1.10it/s, loss=5.8566]
Training:  93%|█████████▎| 14183/15223 [3:55:25<15:42,  1.10it/s, loss=5.6848]
Training:  93%|█████████▎| 14184/15223 [3:55:25<15:26,  1.12it/s, loss=5.6848]
Training:  93%|█████████▎| 14184/15223 [3:55:26<15:26,  1.12it/s, loss=5.9893]
Training:  93%|█████████▎| 14185/15223 [3:55:26<17:03,  1.01it/s, loss=5.9893]
Training:  93%|█████████▎| 14185/15223 [3:55:27<17:03,  1.01it/s, loss=6.2063]
Training:  93%|█████████▎| 14186/15223 [3:55:27<16:15,  1.06it/s, loss=6.2063]
Training:  93%|█████████▎| 14186/15223 [3:55:28<16:15,  1.06it/s, loss=5.7124]
Training:  93%|█████████▎| 14187/15223 [3:55:28<16:20,  1.06it/s, loss=5.7124]
Training:  93%|█████████▎| 14187/15223 [3:55:29<16:20,  1.06it/s, loss=5.4349]
Training:  93%|█████████▎| 14188/15223 [3:55:29<15:30,  1.11it/s, loss=5.4349]
Training:  93%|█████████▎| 14188/15223 [3:55:29<15:30,  1.11it/s, loss=5.4900]
Training:  93%|█████████▎| 14189/15223 [3:55:29<14:48,  1.16it/s, loss=5.4900]
Training:  93%|█████████▎| 14189/15223 [3:55:31<14:48,  1.16it/s, loss=5.9122]
Training:  93%|█████████▎| 14190/15223 [3:55:31<18:45,  1.09s/it, loss=5.9122]
Training:  93%|█████████▎| 14190/15223 [3:55:32<18:45,  1.09s/it, loss=5.8909]
Training:  93%|█████████▎| 14191/15223 [3:55:32<18:16,  1.06s/it, loss=5.8909]
Training:  93%|█████████▎| 14191/15223 [3:55:33<18:16,  1.06s/it, loss=5.9832]
Training:  93%|█████████▎| 14192/15223 [3:55:33<16:27,  1.04it/s, loss=5.9832]
Training:  93%|█████████▎| 14192/15223 [3:55:34<16:27,  1.04it/s, loss=6.0502]
Training:  93%|█████████▎| 14193/15223 [3:55:34<17:05,  1.00it/s, loss=6.0502]
Training:  93%|█████████▎| 14193/15223 [3:55:35<17:05,  1.00it/s, loss=5.3435]
Training:  93%|█████████▎| 14194/15223 [3:55:35<16:59,  1.01it/s, loss=5.3435]
Training:  93%|█████████▎| 14194/15223 [3:55:36<16:59,  1.01it/s, loss=5.7835]
Training:  93%|█████████▎| 14195/15223 [3:55:36<17:14,  1.01s/it, loss=5.7835]
Training:  93%|█████████▎| 14195/15223 [3:55:37<17:14,  1.01s/it, loss=5.5589]
Training:  93%|█████████▎| 14196/15223 [3:55:37<16:26,  1.04it/s, loss=5.5589]
Training:  93%|█████████▎| 14196/15223 [3:55:38<16:26,  1.04it/s, loss=5.7825]
Training:  93%|█████████▎| 14197/15223 [3:55:38<17:12,  1.01s/it, loss=5.7825]
Training:  93%|█████████▎| 14197/15223 [3:55:39<17:12,  1.01s/it, loss=5.9381]
Training:  93%|█████████▎| 14198/15223 [3:55:39<16:28,  1.04it/s, loss=5.9381]
Training:  93%|█████████▎| 14198/15223 [3:55:39<16:28,  1.04it/s, loss=5.8130]
Training:  93%|█████████▎| 14199/15223 [3:55:39<15:38,  1.09it/s, loss=5.8130]
Training:  93%|█████████▎| 14199/15223 [3:55:40<15:38,  1.09it/s, loss=5.7350]
Training:  93%|█████████▎| 14200/15223 [3:55:40<15:50,  1.08it/s, loss=5.7350]
Training:  93%|█████████▎| 14200/15223 [3:55:42<15:50,  1.08it/s, loss=5.4496]
Training:  93%|█████████▎| 14201/15223 [3:55:42<17:19,  1.02s/it, loss=5.4496]
Training:  93%|█████████▎| 14201/15223 [3:55:43<17:19,  1.02s/it, loss=5.6181]
Training:  93%|█████████▎| 14202/15223 [3:55:43<17:35,  1.03s/it, loss=5.6181]
Training:  93%|█████████▎| 14202/15223 [3:55:44<17:35,  1.03s/it, loss=6.0072]
Training:  93%|█████████▎| 14203/15223 [3:55:44<17:56,  1.06s/it, loss=6.0072]
Training:  93%|█████████▎| 14203/15223 [3:55:45<17:56,  1.06s/it, loss=5.8023]
Training:  93%|█████████▎| 14204/15223 [3:55:45<15:59,  1.06it/s, loss=5.8023]
Training:  93%|█████████▎| 14204/15223 [3:55:45<15:59,  1.06it/s, loss=5.6199]
Training:  93%|█████████▎| 14205/15223 [3:55:45<16:11,  1.05it/s, loss=5.6199]
Training:  93%|█████████▎| 14205/15223 [3:55:46<16:11,  1.05it/s, loss=6.1956]
Training:  93%|█████████▎| 14206/15223 [3:55:46<16:17,  1.04it/s, loss=6.1956]
Training:  93%|█████████▎| 14206/15223 [3:55:47<16:17,  1.04it/s, loss=5.7537]
Training:  93%|█████████▎| 14207/15223 [3:55:47<15:17,  1.11it/s, loss=5.7537]
Training:  93%|█████████▎| 14207/15223 [3:55:48<15:17,  1.11it/s, loss=5.5344]
Training:  93%|█████████▎| 14208/15223 [3:55:48<15:37,  1.08it/s, loss=5.5344]
Training:  93%|█████████▎| 14208/15223 [3:55:49<15:37,  1.08it/s, loss=5.6739]
Training:  93%|█████████▎| 14209/15223 [3:55:49<15:24,  1.10it/s, loss=5.6739]
Training:  93%|█████████▎| 14209/15223 [3:55:51<15:24,  1.10it/s, loss=5.4229]
Training:  93%|█████████▎| 14210/15223 [3:55:51<20:07,  1.19s/it, loss=5.4229]
Training:  93%|█████████▎| 14210/15223 [3:55:52<20:07,  1.19s/it, loss=5.8814]
Training:  93%|█████████▎| 14211/15223 [3:55:52<18:11,  1.08s/it, loss=5.8814]
Training:  93%|█████████▎| 14211/15223 [3:55:53<18:11,  1.08s/it, loss=6.0870]
Training:  93%|█████████▎| 14212/15223 [3:55:53<16:39,  1.01it/s, loss=6.0870]
Training:  93%|█████████▎| 14212/15223 [3:55:53<16:39,  1.01it/s, loss=5.7916]
Training:  93%|█████████▎| 14213/15223 [3:55:53<16:11,  1.04it/s, loss=5.7916]
Training:  93%|█████████▎| 14213/15223 [3:55:54<16:11,  1.04it/s, loss=5.5634]
Training:  93%|█████████▎| 14214/15223 [3:55:54<15:25,  1.09it/s, loss=5.5634]
Training:  93%|█████████▎| 14214/15223 [3:55:55<15:25,  1.09it/s, loss=5.5135]
Training:  93%|█████████▎| 14215/15223 [3:55:55<15:51,  1.06it/s, loss=5.5135]
Training:  93%|█████████▎| 14215/15223 [3:55:57<15:51,  1.06it/s, loss=5.5644]
Training:  93%|█████████▎| 14216/15223 [3:55:57<17:46,  1.06s/it, loss=5.5644]
Training:  93%|█████████▎| 14216/15223 [3:55:57<17:46,  1.06s/it, loss=5.6659]
Training:  93%|█████████▎| 14217/15223 [3:55:57<15:56,  1.05it/s, loss=5.6659]
Training:  93%|█████████▎| 14217/15223 [3:55:58<15:56,  1.05it/s, loss=6.0691]
Training:  93%|█████████▎| 14218/15223 [3:55:58<14:48,  1.13it/s, loss=6.0691]
Training:  93%|█████████▎| 14218/15223 [3:55:59<14:48,  1.13it/s, loss=6.0141]
Training:  93%|█████████▎| 14219/15223 [3:55:59<14:03,  1.19it/s, loss=6.0141]
Training:  93%|█████████▎| 14219/15223 [3:56:00<14:03,  1.19it/s, loss=5.7602]
Training:  93%|█████████▎| 14220/15223 [3:56:00<13:53,  1.20it/s, loss=5.7602]
Training:  93%|█████████▎| 14220/15223 [3:56:00<13:53,  1.20it/s, loss=5.7433]
Training:  93%|█████████▎| 14221/15223 [3:56:00<14:19,  1.17it/s, loss=5.7433]
Training:  93%|█████████▎| 14221/15223 [3:56:01<14:19,  1.17it/s, loss=5.6816]
Training:  93%|█████████▎| 14222/15223 [3:56:01<13:57,  1.19it/s, loss=5.6816]
Training:  93%|█████████▎| 14222/15223 [3:56:02<13:57,  1.19it/s, loss=5.8854]
Training:  93%|█████████▎| 14223/15223 [3:56:02<13:34,  1.23it/s, loss=5.8854]
Training:  93%|█████████▎| 14223/15223 [3:56:03<13:34,  1.23it/s, loss=5.3124]
Training:  93%|█████████▎| 14224/15223 [3:56:03<13:30,  1.23it/s, loss=5.3124]
Training:  93%|█████████▎| 14224/15223 [3:56:04<13:30,  1.23it/s, loss=5.3295]
Training:  93%|█████████▎| 14225/15223 [3:56:04<16:10,  1.03it/s, loss=5.3295]
Training:  93%|█████████▎| 14225/15223 [3:56:05<16:10,  1.03it/s, loss=5.5862]
Training:  93%|█████████▎| 14226/15223 [3:56:05<15:38,  1.06it/s, loss=5.5862]
Training:  93%|█████████▎| 14226/15223 [3:56:06<15:38,  1.06it/s, loss=5.6234]
Training:  93%|█████████▎| 14227/15223 [3:56:06<15:31,  1.07it/s, loss=5.6234]
Training:  93%|█████████▎| 14227/15223 [3:56:07<15:31,  1.07it/s, loss=6.1442]
Training:  93%|█████████▎| 14228/15223 [3:56:07<16:24,  1.01it/s, loss=6.1442]
Training:  93%|█████████▎| 14228/15223 [3:56:08<16:24,  1.01it/s, loss=5.6839]
Training:  93%|█████████▎| 14229/15223 [3:56:08<15:31,  1.07it/s, loss=5.6839]
Training:  93%|█████████▎| 14229/15223 [3:56:09<15:31,  1.07it/s, loss=5.5694]
Training:  93%|█████████▎| 14230/15223 [3:56:09<15:05,  1.10it/s, loss=5.5694]
Training:  93%|█████████▎| 14230/15223 [3:56:10<15:05,  1.10it/s, loss=6.0432]
Training:  93%|█████████▎| 14231/15223 [3:56:10<15:12,  1.09it/s, loss=6.0432]
Training:  93%|█████████▎| 14231/15223 [3:56:11<15:12,  1.09it/s, loss=5.7601]
Training:  93%|█████████▎| 14232/15223 [3:56:11<15:27,  1.07it/s, loss=5.7601]
Training:  93%|█████████▎| 14232/15223 [3:56:11<15:27,  1.07it/s, loss=5.7127]
Training:  93%|█████████▎| 14233/15223 [3:56:11<14:55,  1.11it/s, loss=5.7127]
Training:  93%|█████████▎| 14233/15223 [3:56:12<14:55,  1.11it/s, loss=5.7555]
Training:  94%|█████████▎| 14234/15223 [3:56:12<14:08,  1.17it/s, loss=5.7555]
Training:  94%|█████████▎| 14234/15223 [3:56:13<14:08,  1.17it/s, loss=5.3106]
Training:  94%|█████████▎| 14235/15223 [3:56:13<14:02,  1.17it/s, loss=5.3106]
Training:  94%|█████████▎| 14235/15223 [3:56:15<14:02,  1.17it/s, loss=5.7208]
Training:  94%|█████████▎| 14236/15223 [3:56:15<17:11,  1.04s/it, loss=5.7208]
Training:  94%|█████████▎| 14236/15223 [3:56:16<17:11,  1.04s/it, loss=5.8612]
Training:  94%|█████████▎| 14237/15223 [3:56:16<17:47,  1.08s/it, loss=5.8612]
Training:  94%|█████████▎| 14237/15223 [3:56:18<17:47,  1.08s/it, loss=5.7822]
Training:  94%|█████████▎| 14238/15223 [3:56:18<22:29,  1.37s/it, loss=5.7822]
Training:  94%|█████████▎| 14238/15223 [3:56:19<22:29,  1.37s/it, loss=5.8126]
Training:  94%|█████████▎| 14239/15223 [3:56:19<19:59,  1.22s/it, loss=5.8126]
Training:  94%|█████████▎| 14239/15223 [3:56:20<19:59,  1.22s/it, loss=6.0277]
Training:  94%|█████████▎| 14240/15223 [3:56:20<18:16,  1.12s/it, loss=6.0277]
Training:  94%|█████████▎| 14240/15223 [3:56:21<18:16,  1.12s/it, loss=5.5995]
Training:  94%|█████████▎| 14241/15223 [3:56:21<17:41,  1.08s/it, loss=5.5995]
Training:  94%|█████████▎| 14241/15223 [3:56:22<17:41,  1.08s/it, loss=5.4763]
Training:  94%|█████████▎| 14242/15223 [3:56:22<18:48,  1.15s/it, loss=5.4763]
Training:  94%|█████████▎| 14242/15223 [3:56:23<18:48,  1.15s/it, loss=5.6663]
Training:  94%|█████████▎| 14243/15223 [3:56:23<18:37,  1.14s/it, loss=5.6663]
Training:  94%|█████████▎| 14243/15223 [3:56:24<18:37,  1.14s/it, loss=5.6423]
Training:  94%|█████████▎| 14244/15223 [3:56:24<18:36,  1.14s/it, loss=5.6423]
Training:  94%|█████████▎| 14244/15223 [3:56:25<18:36,  1.14s/it, loss=5.6026]
Training:  94%|█████████▎| 14245/15223 [3:56:25<17:02,  1.05s/it, loss=5.6026]
Training:  94%|█████████▎| 14245/15223 [3:56:26<17:02,  1.05s/it, loss=6.1394]
Training:  94%|█████████▎| 14246/15223 [3:56:26<16:28,  1.01s/it, loss=6.1394]
Training:  94%|█████████▎| 14246/15223 [3:56:27<16:28,  1.01s/it, loss=5.4896]
Training:  94%|█████████▎| 14247/15223 [3:56:27<16:04,  1.01it/s, loss=5.4896]
Training:  94%|█████████▎| 14247/15223 [3:56:28<16:04,  1.01it/s, loss=5.6266]
Training:  94%|█████████▎| 14248/15223 [3:56:28<15:22,  1.06it/s, loss=5.6266]
Training:  94%|█████████▎| 14248/15223 [3:56:29<15:22,  1.06it/s, loss=5.4710]
Training:  94%|█████████▎| 14249/15223 [3:56:29<17:16,  1.06s/it, loss=5.4710]
Training:  94%|█████████▎| 14249/15223 [3:56:30<17:16,  1.06s/it, loss=5.9275]
Training:  94%|█████████▎| 14250/15223 [3:56:30<16:17,  1.00s/it, loss=5.9275]
Training:  94%|█████████▎| 14250/15223 [3:56:31<16:17,  1.00s/it, loss=5.9836]
Training:  94%|█████████▎| 14251/15223 [3:56:31<17:21,  1.07s/it, loss=5.9836]
Training:  94%|█████████▎| 14251/15223 [3:56:32<17:21,  1.07s/it, loss=5.5798]
Training:  94%|█████████▎| 14252/15223 [3:56:32<15:08,  1.07it/s, loss=5.5798]
Training:  94%|█████████▎| 14252/15223 [3:56:32<15:08,  1.07it/s, loss=5.5951]
Training:  94%|█████████▎| 14253/15223 [3:56:32<14:07,  1.14it/s, loss=5.5951]
Training:  94%|█████████▎| 14253/15223 [3:56:33<14:07,  1.14it/s, loss=6.1960]
Training:  94%|█████████▎| 14254/15223 [3:56:33<14:14,  1.13it/s, loss=6.1960]
Training:  94%|█████████▎| 14254/15223 [3:56:34<14:14,  1.13it/s, loss=5.5184]
Training:  94%|█████████▎| 14255/15223 [3:56:34<14:01,  1.15it/s, loss=5.5184]
Training:  94%|█████████▎| 14255/15223 [3:56:35<14:01,  1.15it/s, loss=5.6871]
Training:  94%|█████████▎| 14256/15223 [3:56:35<13:47,  1.17it/s, loss=5.6871]
Training:  94%|█████████▎| 14256/15223 [3:56:36<13:47,  1.17it/s, loss=5.7462]
Training:  94%|█████████▎| 14257/15223 [3:56:36<13:07,  1.23it/s, loss=5.7462]
Training:  94%|█████████▎| 14257/15223 [3:56:37<13:07,  1.23it/s, loss=5.6498]
Training:  94%|█████████▎| 14258/15223 [3:56:37<14:15,  1.13it/s, loss=5.6498]
Training:  94%|█████████▎| 14258/15223 [3:56:38<14:15,  1.13it/s, loss=5.5907]
Training:  94%|█████████▎| 14259/15223 [3:56:38<16:16,  1.01s/it, loss=5.5907]
Training:  94%|█████████▎| 14259/15223 [3:56:39<16:16,  1.01s/it, loss=5.7671]
Training:  94%|█████████▎| 14260/15223 [3:56:39<16:01,  1.00it/s, loss=5.7671]
Training:  94%|█████████▎| 14260/15223 [3:56:40<16:01,  1.00it/s, loss=5.6529]
Training:  94%|█████████▎| 14261/15223 [3:56:40<16:14,  1.01s/it, loss=5.6529]
Training:  94%|█████████▎| 14261/15223 [3:56:41<16:14,  1.01s/it, loss=5.7464]
Training:  94%|█████████▎| 14262/15223 [3:56:41<14:58,  1.07it/s, loss=5.7464]
Training:  94%|█████████▎| 14262/15223 [3:56:42<14:58,  1.07it/s, loss=5.5819]
Training:  94%|█████████▎| 14263/15223 [3:56:42<13:44,  1.16it/s, loss=5.5819]
Training:  94%|█████████▎| 14263/15223 [3:56:42<13:44,  1.16it/s, loss=5.4156]
Training:  94%|█████████▎| 14264/15223 [3:56:42<13:04,  1.22it/s, loss=5.4156]
Training:  94%|█████████▎| 14264/15223 [3:56:43<13:04,  1.22it/s, loss=5.9889]
Training:  94%|█████████▎| 14265/15223 [3:56:43<13:23,  1.19it/s, loss=5.9889]
Training:  94%|█████████▎| 14265/15223 [3:56:44<13:23,  1.19it/s, loss=5.3224]
Training:  94%|█████████▎| 14266/15223 [3:56:44<15:57,  1.00s/it, loss=5.3224]
Training:  94%|█████████▎| 14266/15223 [3:56:45<15:57,  1.00s/it, loss=5.5163]
Training:  94%|█████████▎| 14267/15223 [3:56:45<15:08,  1.05it/s, loss=5.5163]
Training:  94%|█████████▎| 14267/15223 [3:56:46<15:08,  1.05it/s, loss=5.9116]
Training:  94%|█████████▎| 14268/15223 [3:56:46<13:29,  1.18it/s, loss=5.9116]
Training:  94%|█████████▎| 14268/15223 [3:56:47<13:29,  1.18it/s, loss=5.3464]
Training:  94%|█████████▎| 14269/15223 [3:56:47<13:03,  1.22it/s, loss=5.3464]
Training:  94%|█████████▎| 14269/15223 [3:56:48<13:03,  1.22it/s, loss=5.6319]
Training:  94%|█████████▎| 14270/15223 [3:56:48<17:16,  1.09s/it, loss=5.6319]
Training:  94%|█████████▎| 14270/15223 [3:56:49<17:16,  1.09s/it, loss=5.9890]
Training:  94%|█████████▎| 14271/15223 [3:56:49<17:08,  1.08s/it, loss=5.9890]
Training:  94%|█████████▎| 14271/15223 [3:56:50<17:08,  1.08s/it, loss=5.6372]
Training:  94%|█████████▍| 14272/15223 [3:56:50<16:33,  1.04s/it, loss=5.6372]
Training:  94%|█████████▍| 14272/15223 [3:56:51<16:33,  1.04s/it, loss=5.8819]
Training:  94%|█████████▍| 14273/15223 [3:56:51<15:43,  1.01it/s, loss=5.8819]
Training:  94%|█████████▍| 14273/15223 [3:56:52<15:43,  1.01it/s, loss=5.5644]
Training:  94%|█████████▍| 14274/15223 [3:56:52<15:39,  1.01it/s, loss=5.5644]
Training:  94%|█████████▍| 14274/15223 [3:56:53<15:39,  1.01it/s, loss=5.0852]
Training:  94%|█████████▍| 14275/15223 [3:56:53<15:53,  1.01s/it, loss=5.0852]
Training:  94%|█████████▍| 14275/15223 [3:56:54<15:53,  1.01s/it, loss=5.5557]
Training:  94%|█████████▍| 14276/15223 [3:56:54<15:06,  1.05it/s, loss=5.5557]
Training:  94%|█████████▍| 14276/15223 [3:56:55<15:06,  1.05it/s, loss=5.7359]
Training:  94%|█████████▍| 14277/15223 [3:56:55<14:20,  1.10it/s, loss=5.7359]
Training:  94%|█████████▍| 14277/15223 [3:56:56<14:20,  1.10it/s, loss=5.9748]
Training:  94%|█████████▍| 14278/15223 [3:56:56<15:01,  1.05it/s, loss=5.9748]
Training:  94%|█████████▍| 14278/15223 [3:56:57<15:01,  1.05it/s, loss=5.2629]
Training:  94%|█████████▍| 14279/15223 [3:56:57<14:58,  1.05it/s, loss=5.2629]
Training:  94%|█████████▍| 14279/15223 [3:56:58<14:58,  1.05it/s, loss=5.9845]
Training:  94%|█████████▍| 14280/15223 [3:56:58<14:37,  1.07it/s, loss=5.9845]
Training:  94%|█████████▍| 14280/15223 [3:56:59<14:37,  1.07it/s, loss=5.9269]
Training:  94%|█████████▍| 14281/15223 [3:56:59<15:17,  1.03it/s, loss=5.9269]
Training:  94%|█████████▍| 14281/15223 [3:57:00<15:17,  1.03it/s, loss=5.5981]
Training:  94%|█████████▍| 14282/15223 [3:57:00<14:10,  1.11it/s, loss=5.5981]
Training:  94%|█████████▍| 14282/15223 [3:57:01<14:10,  1.11it/s, loss=5.8629]
Training:  94%|█████████▍| 14283/15223 [3:57:01<14:22,  1.09it/s, loss=5.8629]
Training:  94%|█████████▍| 14283/15223 [3:57:02<14:22,  1.09it/s, loss=5.6217]
Training:  94%|█████████▍| 14284/15223 [3:57:02<15:14,  1.03it/s, loss=5.6217]
Training:  94%|█████████▍| 14284/15223 [3:57:03<15:14,  1.03it/s, loss=5.5412]
Training:  94%|█████████▍| 14285/15223 [3:57:03<15:05,  1.04it/s, loss=5.5412]
Training:  94%|█████████▍| 14285/15223 [3:57:04<15:05,  1.04it/s, loss=5.8194]
Training:  94%|█████████▍| 14286/15223 [3:57:04<18:54,  1.21s/it, loss=5.8194]
Training:  94%|█████████▍| 14286/15223 [3:57:05<18:54,  1.21s/it, loss=5.6363]
Training:  94%|█████████▍| 14287/15223 [3:57:05<16:36,  1.06s/it, loss=5.6363]
Training:  94%|█████████▍| 14287/15223 [3:57:06<16:36,  1.06s/it, loss=5.8037]
Training:  94%|█████████▍| 14288/15223 [3:57:06<15:53,  1.02s/it, loss=5.8037]
Training:  94%|█████████▍| 14288/15223 [3:57:07<15:53,  1.02s/it, loss=6.1810]
Training:  94%|█████████▍| 14289/15223 [3:57:07<15:28,  1.01it/s, loss=6.1810]
Training:  94%|█████████▍| 14289/15223 [3:57:08<15:28,  1.01it/s, loss=5.6122]
Training:  94%|█████████▍| 14290/15223 [3:57:08<17:31,  1.13s/it, loss=5.6122]
Training:  94%|█████████▍| 14290/15223 [3:57:09<17:31,  1.13s/it, loss=5.6281]
Training:  94%|█████████▍| 14291/15223 [3:57:09<16:17,  1.05s/it, loss=5.6281]
Training:  94%|█████████▍| 14291/15223 [3:57:10<16:17,  1.05s/it, loss=5.6315]
Training:  94%|█████████▍| 14292/15223 [3:57:10<15:04,  1.03it/s, loss=5.6315]
Training:  94%|█████████▍| 14292/15223 [3:57:11<15:04,  1.03it/s, loss=5.7799]
Training:  94%|█████████▍| 14293/15223 [3:57:11<15:00,  1.03it/s, loss=5.7799]
Training:  94%|█████████▍| 14293/15223 [3:57:12<15:00,  1.03it/s, loss=5.8704]
Training:  94%|█████████▍| 14294/15223 [3:57:12<13:22,  1.16it/s, loss=5.8704]
Training:  94%|█████████▍| 14294/15223 [3:57:13<13:22,  1.16it/s, loss=5.6845]
Training:  94%|█████████▍| 14295/15223 [3:57:13<14:34,  1.06it/s, loss=5.6845]
Training:  94%|█████████▍| 14295/15223 [3:57:14<14:34,  1.06it/s, loss=5.6197]
Training:  94%|█████████▍| 14296/15223 [3:57:14<14:06,  1.10it/s, loss=5.6197]
Training:  94%|█████████▍| 14296/15223 [3:57:15<14:06,  1.10it/s, loss=5.4379]
Training:  94%|█████████▍| 14297/15223 [3:57:15<14:59,  1.03it/s, loss=5.4379]
Training:  94%|█████████▍| 14297/15223 [3:57:16<14:59,  1.03it/s, loss=6.0610]
Training:  94%|█████████▍| 14298/15223 [3:57:16<14:28,  1.06it/s, loss=6.0610]
Training:  94%|█████████▍| 14298/15223 [3:57:16<14:28,  1.06it/s, loss=5.7967]
Training:  94%|█████████▍| 14299/15223 [3:57:16<13:50,  1.11it/s, loss=5.7967]
Training:  94%|█████████▍| 14299/15223 [3:57:17<13:50,  1.11it/s, loss=6.0673]
Training:  94%|█████████▍| 14300/15223 [3:57:17<12:33,  1.23it/s, loss=6.0673]
Training:  94%|█████████▍| 14300/15223 [3:57:18<12:33,  1.23it/s, loss=5.7315]
Training:  94%|█████████▍| 14301/15223 [3:57:18<13:45,  1.12it/s, loss=5.7315]
Training:  94%|█████████▍| 14301/15223 [3:57:19<13:45,  1.12it/s, loss=5.9036]
Training:  94%|█████████▍| 14302/15223 [3:57:19<12:48,  1.20it/s, loss=5.9036]
Training:  94%|█████████▍| 14302/15223 [3:57:20<12:48,  1.20it/s, loss=5.8054]
Training:  94%|█████████▍| 14303/15223 [3:57:20<12:47,  1.20it/s, loss=5.8054]
Training:  94%|█████████▍| 14303/15223 [3:57:21<12:47,  1.20it/s, loss=5.8948]
Training:  94%|█████████▍| 14304/15223 [3:57:21<12:53,  1.19it/s, loss=5.8948]
Training:  94%|█████████▍| 14304/15223 [3:57:21<12:53,  1.19it/s, loss=5.3692]
Training:  94%|█████████▍| 14305/15223 [3:57:21<13:13,  1.16it/s, loss=5.3692]
Training:  94%|█████████▍| 14305/15223 [3:57:22<13:13,  1.16it/s, loss=5.4044]
Training:  94%|█████████▍| 14306/15223 [3:57:22<12:43,  1.20it/s, loss=5.4044]
Training:  94%|█████████▍| 14306/15223 [3:57:23<12:43,  1.20it/s, loss=6.1248]
Training:  94%|█████████▍| 14307/15223 [3:57:23<13:45,  1.11it/s, loss=6.1248]
Training:  94%|█████████▍| 14307/15223 [3:57:24<13:45,  1.11it/s, loss=5.3007]
Training:  94%|█████████▍| 14308/15223 [3:57:24<13:36,  1.12it/s, loss=5.3007]
Training:  94%|█████████▍| 14308/15223 [3:57:26<13:36,  1.12it/s, loss=5.9188]
Training:  94%|█████████▍| 14309/15223 [3:57:26<16:48,  1.10s/it, loss=5.9188]
Training:  94%|█████████▍| 14309/15223 [3:57:27<16:48,  1.10s/it, loss=6.0034]
Training:  94%|█████████▍| 14310/15223 [3:57:27<15:40,  1.03s/it, loss=6.0034]
Training:  94%|█████████▍| 14310/15223 [3:57:27<15:40,  1.03s/it, loss=5.5874]
Training:  94%|█████████▍| 14311/15223 [3:57:27<14:14,  1.07it/s, loss=5.5874]
Training:  94%|█████████▍| 14311/15223 [3:57:28<14:14,  1.07it/s, loss=5.6628]
Training:  94%|█████████▍| 14312/15223 [3:57:28<15:01,  1.01it/s, loss=5.6628]
Training:  94%|█████████▍| 14312/15223 [3:57:29<15:01,  1.01it/s, loss=5.8511]
Training:  94%|█████████▍| 14313/15223 [3:57:29<13:25,  1.13it/s, loss=5.8511]
Training:  94%|█████████▍| 14313/15223 [3:57:30<13:25,  1.13it/s, loss=5.8647]
Training:  94%|█████████▍| 14314/15223 [3:57:30<12:52,  1.18it/s, loss=5.8647]
Training:  94%|█████████▍| 14314/15223 [3:57:31<12:52,  1.18it/s, loss=5.5813]
Training:  94%|█████████▍| 14315/15223 [3:57:31<12:51,  1.18it/s, loss=5.5813]
Training:  94%|█████████▍| 14315/15223 [3:57:32<12:51,  1.18it/s, loss=5.6987]
Training:  94%|█████████▍| 14316/15223 [3:57:32<12:59,  1.16it/s, loss=5.6987]
Training:  94%|█████████▍| 14316/15223 [3:57:32<12:59,  1.16it/s, loss=6.0037]
Training:  94%|█████████▍| 14317/15223 [3:57:32<13:02,  1.16it/s, loss=6.0037]
Training:  94%|█████████▍| 14317/15223 [3:57:34<13:02,  1.16it/s, loss=5.6810]
Training:  94%|█████████▍| 14318/15223 [3:57:34<14:52,  1.01it/s, loss=5.6810]
Training:  94%|█████████▍| 14318/15223 [3:57:35<14:52,  1.01it/s, loss=5.6664]
Training:  94%|█████████▍| 14319/15223 [3:57:35<14:04,  1.07it/s, loss=5.6664]
Training:  94%|█████████▍| 14319/15223 [3:57:35<14:04,  1.07it/s, loss=5.2978]
Training:  94%|█████████▍| 14320/15223 [3:57:35<12:33,  1.20it/s, loss=5.2978]
Training:  94%|█████████▍| 14320/15223 [3:57:36<12:33,  1.20it/s, loss=5.9352]
Training:  94%|█████████▍| 14321/15223 [3:57:36<12:58,  1.16it/s, loss=5.9352]
Training:  94%|█████████▍| 14321/15223 [3:57:37<12:58,  1.16it/s, loss=6.0120]
Training:  94%|█████████▍| 14322/15223 [3:57:37<14:40,  1.02it/s, loss=6.0120]
Training:  94%|█████████▍| 14322/15223 [3:57:38<14:40,  1.02it/s, loss=5.9806]
Training:  94%|█████████▍| 14323/15223 [3:57:38<15:03,  1.00s/it, loss=5.9806]
Training:  94%|█████████▍| 14323/15223 [3:57:39<15:03,  1.00s/it, loss=5.9376]
Training:  94%|█████████▍| 14324/15223 [3:57:39<14:05,  1.06it/s, loss=5.9376]
Training:  94%|█████████▍| 14324/15223 [3:57:40<14:05,  1.06it/s, loss=5.6049]
Training:  94%|█████████▍| 14325/15223 [3:57:40<13:45,  1.09it/s, loss=5.6049]
Training:  94%|█████████▍| 14325/15223 [3:57:41<13:45,  1.09it/s, loss=5.5906]
Training:  94%|█████████▍| 14326/15223 [3:57:41<13:29,  1.11it/s, loss=5.5906]
Training:  94%|█████████▍| 14326/15223 [3:57:42<13:29,  1.11it/s, loss=5.5316]
Training:  94%|█████████▍| 14327/15223 [3:57:42<12:30,  1.19it/s, loss=5.5316]
Training:  94%|█████████▍| 14327/15223 [3:57:43<12:30,  1.19it/s, loss=5.8252]
Training:  94%|█████████▍| 14328/15223 [3:57:43<16:33,  1.11s/it, loss=5.8252]
Training:  94%|█████████▍| 14328/15223 [3:57:44<16:33,  1.11s/it, loss=5.7166]
Training:  94%|█████████▍| 14329/15223 [3:57:44<15:42,  1.05s/it, loss=5.7166]
Training:  94%|█████████▍| 14329/15223 [3:57:45<15:42,  1.05s/it, loss=5.8549]
Training:  94%|█████████▍| 14330/15223 [3:57:45<16:26,  1.10s/it, loss=5.8549]
Training:  94%|█████████▍| 14330/15223 [3:57:47<16:26,  1.10s/it, loss=5.7233]
Training:  94%|█████████▍| 14331/15223 [3:57:47<16:16,  1.09s/it, loss=5.7233]
Training:  94%|█████████▍| 14331/15223 [3:57:48<16:16,  1.09s/it, loss=5.1480]
Training:  94%|█████████▍| 14332/15223 [3:57:48<15:38,  1.05s/it, loss=5.1480]
Training:  94%|█████████▍| 14332/15223 [3:57:49<15:38,  1.05s/it, loss=5.4480]
Training:  94%|█████████▍| 14333/15223 [3:57:49<16:01,  1.08s/it, loss=5.4480]
Training:  94%|█████████▍| 14333/15223 [3:57:50<16:01,  1.08s/it, loss=5.5256]
Training:  94%|█████████▍| 14334/15223 [3:57:50<16:43,  1.13s/it, loss=5.5256]
Training:  94%|█████████▍| 14334/15223 [3:57:51<16:43,  1.13s/it, loss=6.0026]
Training:  94%|█████████▍| 14335/15223 [3:57:51<14:55,  1.01s/it, loss=6.0026]
Training:  94%|█████████▍| 14335/15223 [3:57:51<14:55,  1.01s/it, loss=6.0824]
Training:  94%|█████████▍| 14336/15223 [3:57:51<13:42,  1.08it/s, loss=6.0824]
Training:  94%|█████████▍| 14336/15223 [3:57:52<13:42,  1.08it/s, loss=5.5105]
Training:  94%|█████████▍| 14337/15223 [3:57:52<12:53,  1.15it/s, loss=5.5105]
Training:  94%|█████████▍| 14337/15223 [3:57:53<12:53,  1.15it/s, loss=5.7260]
Training:  94%|█████████▍| 14338/15223 [3:57:53<12:11,  1.21it/s, loss=5.7260]
Training:  94%|█████████▍| 14338/15223 [3:57:54<12:11,  1.21it/s, loss=5.8478]
Training:  94%|█████████▍| 14339/15223 [3:57:54<12:29,  1.18it/s, loss=5.8478]
Training:  94%|█████████▍| 14339/15223 [3:57:55<12:29,  1.18it/s, loss=6.1554]
Training:  94%|█████████▍| 14340/15223 [3:57:55<12:22,  1.19it/s, loss=6.1554]
Training:  94%|█████████▍| 14340/15223 [3:57:55<12:22,  1.19it/s, loss=6.0520]
Training:  94%|█████████▍| 14341/15223 [3:57:55<12:08,  1.21it/s, loss=6.0520]
Training:  94%|█████████▍| 14341/15223 [3:57:57<12:08,  1.21it/s, loss=5.7935]
Training:  94%|█████████▍| 14342/15223 [3:57:57<16:38,  1.13s/it, loss=5.7935]
Training:  94%|█████████▍| 14342/15223 [3:57:58<16:38,  1.13s/it, loss=5.8451]
Training:  94%|█████████▍| 14343/15223 [3:57:58<15:47,  1.08s/it, loss=5.8451]
Training:  94%|█████████▍| 14343/15223 [3:57:59<15:47,  1.08s/it, loss=5.8506]
Training:  94%|█████████▍| 14344/15223 [3:57:59<15:13,  1.04s/it, loss=5.8506]
Training:  94%|█████████▍| 14344/15223 [3:58:00<15:13,  1.04s/it, loss=5.3131]
Training:  94%|█████████▍| 14345/15223 [3:58:00<15:13,  1.04s/it, loss=5.3131]
Training:  94%|█████████▍| 14345/15223 [3:58:01<15:13,  1.04s/it, loss=5.9138]
Training:  94%|█████████▍| 14346/15223 [3:58:01<15:28,  1.06s/it, loss=5.9138]
Training:  94%|█████████▍| 14346/15223 [3:58:02<15:28,  1.06s/it, loss=5.9285]
Training:  94%|█████████▍| 14347/15223 [3:58:02<15:09,  1.04s/it, loss=5.9285]
Training:  94%|█████████▍| 14347/15223 [3:58:03<15:09,  1.04s/it, loss=5.8831]
Training:  94%|█████████▍| 14348/15223 [3:58:03<13:26,  1.08it/s, loss=5.8831]
Training:  94%|█████████▍| 14348/15223 [3:58:04<13:26,  1.08it/s, loss=5.5354]
Training:  94%|█████████▍| 14349/15223 [3:58:04<13:08,  1.11it/s, loss=5.5354]
Training:  94%|█████████▍| 14349/15223 [3:58:05<13:08,  1.11it/s, loss=5.4433]
Training:  94%|█████████▍| 14350/15223 [3:58:05<13:27,  1.08it/s, loss=5.4433]
Training:  94%|█████████▍| 14350/15223 [3:58:05<13:27,  1.08it/s, loss=5.8224]
Training:  94%|█████████▍| 14351/15223 [3:58:05<12:25,  1.17it/s, loss=5.8224]
Training:  94%|█████████▍| 14351/15223 [3:58:06<12:25,  1.17it/s, loss=5.8794]
Training:  94%|█████████▍| 14352/15223 [3:58:06<12:24,  1.17it/s, loss=5.8794]
Training:  94%|█████████▍| 14352/15223 [3:58:07<12:24,  1.17it/s, loss=5.6269]
Training:  94%|█████████▍| 14353/15223 [3:58:07<12:21,  1.17it/s, loss=5.6269]
Training:  94%|█████████▍| 14353/15223 [3:58:08<12:21,  1.17it/s, loss=5.7230]
Training:  94%|█████████▍| 14354/15223 [3:58:08<14:12,  1.02it/s, loss=5.7230]
Training:  94%|█████████▍| 14354/15223 [3:58:09<14:12,  1.02it/s, loss=5.6509]
Training:  94%|█████████▍| 14355/15223 [3:58:09<13:24,  1.08it/s, loss=5.6509]
Training:  94%|█████████▍| 14355/15223 [3:58:10<13:24,  1.08it/s, loss=6.2017]
Training:  94%|█████████▍| 14356/15223 [3:58:10<14:42,  1.02s/it, loss=6.2017]
Training:  94%|█████████▍| 14356/15223 [3:58:11<14:42,  1.02s/it, loss=5.0326]
Training:  94%|█████████▍| 14357/15223 [3:58:11<13:27,  1.07it/s, loss=5.0326]
Training:  94%|█████████▍| 14357/15223 [3:58:13<13:27,  1.07it/s, loss=5.3959]
Training:  94%|█████████▍| 14358/15223 [3:58:13<15:33,  1.08s/it, loss=5.3959]
Training:  94%|█████████▍| 14358/15223 [3:58:14<15:33,  1.08s/it, loss=5.3106]
Training:  94%|█████████▍| 14359/15223 [3:58:14<15:02,  1.04s/it, loss=5.3106]
Training:  94%|█████████▍| 14359/15223 [3:58:14<15:02,  1.04s/it, loss=6.0307]
Training:  94%|█████████▍| 14360/15223 [3:58:14<13:51,  1.04it/s, loss=6.0307]
Training:  94%|█████████▍| 14360/15223 [3:58:15<13:51,  1.04it/s, loss=5.6024]
Training:  94%|█████████▍| 14361/15223 [3:58:15<13:53,  1.03it/s, loss=5.6024]
Training:  94%|█████████▍| 14361/15223 [3:58:16<13:53,  1.03it/s, loss=5.9526]
Training:  94%|█████████▍| 14362/15223 [3:58:16<13:01,  1.10it/s, loss=5.9526]
Training:  94%|█████████▍| 14362/15223 [3:58:17<13:01,  1.10it/s, loss=5.6823]
Training:  94%|█████████▍| 14363/15223 [3:58:17<14:37,  1.02s/it, loss=5.6823]
Training:  94%|█████████▍| 14363/15223 [3:58:18<14:37,  1.02s/it, loss=5.5765]
Training:  94%|█████████▍| 14364/15223 [3:58:18<13:08,  1.09it/s, loss=5.5765]
Training:  94%|█████████▍| 14364/15223 [3:58:19<13:08,  1.09it/s, loss=5.9063]
Training:  94%|█████████▍| 14365/15223 [3:58:19<12:30,  1.14it/s, loss=5.9063]
Training:  94%|█████████▍| 14365/15223 [3:58:20<12:30,  1.14it/s, loss=5.7585]
Training:  94%|█████████▍| 14366/15223 [3:58:20<13:00,  1.10it/s, loss=5.7585]
Training:  94%|█████████▍| 14366/15223 [3:58:20<13:00,  1.10it/s, loss=6.1293]
Training:  94%|█████████▍| 14367/15223 [3:58:20<12:09,  1.17it/s, loss=6.1293]
Training:  94%|█████████▍| 14367/15223 [3:58:21<12:09,  1.17it/s, loss=5.8261]
Training:  94%|█████████▍| 14368/15223 [3:58:21<12:00,  1.19it/s, loss=5.8261]
Training:  94%|█████████▍| 14368/15223 [3:58:23<12:00,  1.19it/s, loss=5.7078]
Training:  94%|█████████▍| 14369/15223 [3:58:23<16:04,  1.13s/it, loss=5.7078]
Training:  94%|█████████▍| 14369/15223 [3:58:24<16:04,  1.13s/it, loss=5.4988]
Training:  94%|█████████▍| 14370/15223 [3:58:24<15:12,  1.07s/it, loss=5.4988]
Training:  94%|█████████▍| 14370/15223 [3:58:25<15:12,  1.07s/it, loss=5.8320]
Training:  94%|█████████▍| 14371/15223 [3:58:25<14:13,  1.00s/it, loss=5.8320]
Training:  94%|█████████▍| 14371/15223 [3:58:26<14:13,  1.00s/it, loss=5.8774]
Training:  94%|█████████▍| 14372/15223 [3:58:26<15:03,  1.06s/it, loss=5.8774]
Training:  94%|█████████▍| 14372/15223 [3:58:27<15:03,  1.06s/it, loss=5.8616]
Training:  94%|█████████▍| 14373/15223 [3:58:27<13:37,  1.04it/s, loss=5.8616]
Training:  94%|█████████▍| 14373/15223 [3:58:28<13:37,  1.04it/s, loss=5.8127]
Training:  94%|█████████▍| 14374/15223 [3:58:28<12:29,  1.13it/s, loss=5.8127]
Training:  94%|█████████▍| 14374/15223 [3:58:28<12:29,  1.13it/s, loss=6.0185]
Training:  94%|█████████▍| 14375/15223 [3:58:28<11:59,  1.18it/s, loss=6.0185]
Training:  94%|█████████▍| 14375/15223 [3:58:30<11:59,  1.18it/s, loss=5.8117]
Training:  94%|█████████▍| 14376/15223 [3:58:30<13:42,  1.03it/s, loss=5.8117]
Training:  94%|█████████▍| 14376/15223 [3:58:30<13:42,  1.03it/s, loss=5.6790]
Training:  94%|█████████▍| 14377/15223 [3:58:30<12:46,  1.10it/s, loss=5.6790]
Training:  94%|█████████▍| 14377/15223 [3:58:31<12:46,  1.10it/s, loss=5.9194]
Training:  94%|█████████▍| 14378/15223 [3:58:31<11:24,  1.23it/s, loss=5.9194]
Training:  94%|█████████▍| 14378/15223 [3:58:32<11:24,  1.23it/s, loss=5.5497]
Training:  94%|█████████▍| 14379/15223 [3:58:32<11:09,  1.26it/s, loss=5.5497]
Training:  94%|█████████▍| 14379/15223 [3:58:32<11:09,  1.26it/s, loss=5.8946]
Training:  94%|█████████▍| 14380/15223 [3:58:32<10:57,  1.28it/s, loss=5.8946]
Training:  94%|█████████▍| 14380/15223 [3:58:34<10:57,  1.28it/s, loss=5.8737]
Training:  94%|█████████▍| 14381/15223 [3:58:34<16:18,  1.16s/it, loss=5.8737]
Training:  94%|█████████▍| 14381/15223 [3:58:36<16:18,  1.16s/it, loss=5.6666]
Training:  94%|█████████▍| 14382/15223 [3:58:36<16:28,  1.18s/it, loss=5.6666]
Training:  94%|█████████▍| 14382/15223 [3:58:36<16:28,  1.18s/it, loss=5.7872]
Training:  94%|█████████▍| 14383/15223 [3:58:36<14:58,  1.07s/it, loss=5.7872]
Training:  94%|█████████▍| 14383/15223 [3:58:37<14:58,  1.07s/it, loss=5.8771]
Training:  94%|█████████▍| 14384/15223 [3:58:37<13:23,  1.04it/s, loss=5.8771]
Training:  94%|█████████▍| 14384/15223 [3:58:38<13:23,  1.04it/s, loss=5.5006]
Training:  94%|█████████▍| 14385/15223 [3:58:38<13:38,  1.02it/s, loss=5.5006]
Training:  94%|█████████▍| 14385/15223 [3:58:39<13:38,  1.02it/s, loss=5.6895]
Training:  95%|█████████▍| 14386/15223 [3:58:39<13:14,  1.05it/s, loss=5.6895]
Training:  95%|█████████▍| 14386/15223 [3:58:40<13:14,  1.05it/s, loss=5.8674]
Training:  95%|█████████▍| 14387/15223 [3:58:40<12:52,  1.08it/s, loss=5.8674]
Training:  95%|█████████▍| 14387/15223 [3:58:41<12:52,  1.08it/s, loss=6.0138]
Training:  95%|█████████▍| 14388/15223 [3:58:41<13:11,  1.05it/s, loss=6.0138]
Training:  95%|█████████▍| 14388/15223 [3:58:42<13:11,  1.05it/s, loss=5.2926]
Training:  95%|█████████▍| 14389/15223 [3:58:42<13:17,  1.05it/s, loss=5.2926]
Training:  95%|█████████▍| 14389/15223 [3:58:43<13:17,  1.05it/s, loss=5.6301]
Training:  95%|█████████▍| 14390/15223 [3:58:43<12:18,  1.13it/s, loss=5.6301]
Training:  95%|█████████▍| 14390/15223 [3:58:44<12:18,  1.13it/s, loss=5.8918]
Training:  95%|█████████▍| 14391/15223 [3:58:44<13:46,  1.01it/s, loss=5.8918]
Training:  95%|█████████▍| 14391/15223 [3:58:45<13:46,  1.01it/s, loss=5.2235]
Training:  95%|█████████▍| 14392/15223 [3:58:45<13:10,  1.05it/s, loss=5.2235]
Training:  95%|█████████▍| 14392/15223 [3:58:45<13:10,  1.05it/s, loss=5.4856]
Training:  95%|█████████▍| 14393/15223 [3:58:45<12:10,  1.14it/s, loss=5.4856]
Training:  95%|█████████▍| 14393/15223 [3:58:47<12:10,  1.14it/s, loss=5.6665]
Training:  95%|█████████▍| 14394/15223 [3:58:47<13:46,  1.00it/s, loss=5.6665]
Training:  95%|█████████▍| 14394/15223 [3:58:47<13:46,  1.00it/s, loss=5.6968]
Training:  95%|█████████▍| 14395/15223 [3:58:47<12:50,  1.07it/s, loss=5.6968]
Training:  95%|█████████▍| 14395/15223 [3:58:48<12:50,  1.07it/s, loss=5.1498]
Training:  95%|█████████▍| 14396/15223 [3:58:48<12:26,  1.11it/s, loss=5.1498]
Training:  95%|█████████▍| 14396/15223 [3:58:49<12:26,  1.11it/s, loss=5.6837]
Training:  95%|█████████▍| 14397/15223 [3:58:49<12:33,  1.10it/s, loss=5.6837]
Training:  95%|█████████▍| 14397/15223 [3:58:51<12:33,  1.10it/s, loss=5.5289]
Training:  95%|█████████▍| 14398/15223 [3:58:51<14:06,  1.03s/it, loss=5.5289]
Training:  95%|█████████▍| 14398/15223 [3:58:51<14:06,  1.03s/it, loss=5.8736]
Training:  95%|█████████▍| 14399/15223 [3:58:51<12:33,  1.09it/s, loss=5.8736]
Training:  95%|█████████▍| 14399/15223 [3:58:52<12:33,  1.09it/s, loss=5.8041]
Training:  95%|█████████▍| 14400/15223 [3:58:52<11:14,  1.22it/s, loss=5.8041]
Training:  95%|█████████▍| 14400/15223 [3:58:53<11:14,  1.22it/s, loss=5.9009]
Training:  95%|█████████▍| 14401/15223 [3:58:53<10:56,  1.25it/s, loss=5.9009]
Training:  95%|█████████▍| 14401/15223 [3:58:54<10:56,  1.25it/s, loss=5.6346]
Training:  95%|█████████▍| 14402/15223 [3:58:54<11:38,  1.18it/s, loss=5.6346]
Training:  95%|█████████▍| 14402/15223 [3:58:54<11:38,  1.18it/s, loss=5.8345]
Training:  95%|█████████▍| 14403/15223 [3:58:54<11:08,  1.23it/s, loss=5.8345]
Training:  95%|█████████▍| 14403/15223 [3:58:55<11:08,  1.23it/s, loss=5.4612]
Training:  95%|█████████▍| 14404/15223 [3:58:55<12:20,  1.11it/s, loss=5.4612]
Training:  95%|█████████▍| 14404/15223 [3:58:56<12:20,  1.11it/s, loss=5.5632]
Training:  95%|█████████▍| 14405/15223 [3:58:56<12:17,  1.11it/s, loss=5.5632]
Training:  95%|█████████▍| 14405/15223 [3:58:57<12:17,  1.11it/s, loss=5.4691]
Training:  95%|█████████▍| 14406/15223 [3:58:57<12:17,  1.11it/s, loss=5.4691]
Training:  95%|█████████▍| 14406/15223 [3:58:58<12:17,  1.11it/s, loss=5.6615]
Training:  95%|█████████▍| 14407/15223 [3:58:58<12:40,  1.07it/s, loss=5.6615]
Training:  95%|█████████▍| 14407/15223 [3:58:59<12:40,  1.07it/s, loss=5.5485]
Training:  95%|█████████▍| 14408/15223 [3:58:59<12:39,  1.07it/s, loss=5.5485]
Training:  95%|█████████▍| 14408/15223 [3:59:00<12:39,  1.07it/s, loss=5.7893]
Training:  95%|█████████▍| 14409/15223 [3:59:00<12:36,  1.08it/s, loss=5.7893]
Training:  95%|█████████▍| 14409/15223 [3:59:01<12:36,  1.08it/s, loss=6.0390]
Training:  95%|█████████▍| 14410/15223 [3:59:01<14:20,  1.06s/it, loss=6.0390]
Training:  95%|█████████▍| 14410/15223 [3:59:02<14:20,  1.06s/it, loss=5.5610]
Training:  95%|█████████▍| 14411/15223 [3:59:02<12:50,  1.05it/s, loss=5.5610]
Training:  95%|█████████▍| 14411/15223 [3:59:03<12:50,  1.05it/s, loss=5.3121]
Training:  95%|█████████▍| 14412/15223 [3:59:03<12:10,  1.11it/s, loss=5.3121]
Training:  95%|█████████▍| 14412/15223 [3:59:04<12:10,  1.11it/s, loss=5.8594]
Training:  95%|█████████▍| 14413/15223 [3:59:04<11:50,  1.14it/s, loss=5.8594]
Training:  95%|█████████▍| 14413/15223 [3:59:05<11:50,  1.14it/s, loss=5.5053]
Training:  95%|█████████▍| 14414/15223 [3:59:05<14:02,  1.04s/it, loss=5.5053]
Training:  95%|█████████▍| 14414/15223 [3:59:06<14:02,  1.04s/it, loss=5.4262]
Training:  95%|█████████▍| 14415/15223 [3:59:06<15:08,  1.12s/it, loss=5.4262]
Training:  95%|█████████▍| 14415/15223 [3:59:07<15:08,  1.12s/it, loss=5.8663]
Training:  95%|█████████▍| 14416/15223 [3:59:07<13:49,  1.03s/it, loss=5.8663]
Training:  95%|█████████▍| 14416/15223 [3:59:09<13:49,  1.03s/it, loss=5.4870]
Training:  95%|█████████▍| 14417/15223 [3:59:09<16:14,  1.21s/it, loss=5.4870]
Training:  95%|█████████▍| 14417/15223 [3:59:10<16:14,  1.21s/it, loss=5.6653]
Training:  95%|█████████▍| 14418/15223 [3:59:10<15:17,  1.14s/it, loss=5.6653]
Training:  95%|█████████▍| 14418/15223 [3:59:11<15:17,  1.14s/it, loss=5.9356]
Training:  95%|█████████▍| 14419/15223 [3:59:11<14:37,  1.09s/it, loss=5.9356]
Training:  95%|█████████▍| 14419/15223 [3:59:12<14:37,  1.09s/it, loss=5.7026]
Training:  95%|█████████▍| 14420/15223 [3:59:12<14:23,  1.07s/it, loss=5.7026]
Training:  95%|█████████▍| 14420/15223 [3:59:13<14:23,  1.07s/it, loss=5.6330]
Training:  95%|█████████▍| 14421/15223 [3:59:13<14:26,  1.08s/it, loss=5.6330]
Training:  95%|█████████▍| 14421/15223 [3:59:15<14:26,  1.08s/it, loss=5.5447]
Training:  95%|█████████▍| 14422/15223 [3:59:15<17:14,  1.29s/it, loss=5.5447]
Training:  95%|█████████▍| 14422/15223 [3:59:16<17:14,  1.29s/it, loss=5.9753]
Training:  95%|█████████▍| 14423/15223 [3:59:16<16:25,  1.23s/it, loss=5.9753]
Training:  95%|█████████▍| 14423/15223 [3:59:17<16:25,  1.23s/it, loss=5.7314]
Training:  95%|█████████▍| 14424/15223 [3:59:17<14:34,  1.09s/it, loss=5.7314]
Training:  95%|█████████▍| 14424/15223 [3:59:18<14:34,  1.09s/it, loss=5.6319]
Training:  95%|█████████▍| 14425/15223 [3:59:18<14:03,  1.06s/it, loss=5.6319]
Training:  95%|█████████▍| 14425/15223 [3:59:18<14:03,  1.06s/it, loss=5.8286]
Training:  95%|█████████▍| 14426/15223 [3:59:18<12:51,  1.03it/s, loss=5.8286]
Training:  95%|█████████▍| 14426/15223 [3:59:19<12:51,  1.03it/s, loss=5.6701]
Training:  95%|█████████▍| 14427/15223 [3:59:19<13:29,  1.02s/it, loss=5.6701]
Training:  95%|█████████▍| 14427/15223 [3:59:23<13:29,  1.02s/it, loss=5.7734]
Training:  95%|█████████▍| 14428/15223 [3:59:23<22:20,  1.69s/it, loss=5.7734]
Training:  95%|█████████▍| 14428/15223 [3:59:23<22:20,  1.69s/it, loss=5.8672]
Training:  95%|█████████▍| 14429/15223 [3:59:23<18:36,  1.41s/it, loss=5.8672]
Training:  95%|█████████▍| 14429/15223 [3:59:25<18:36,  1.41s/it, loss=5.9933]
Training:  95%|█████████▍| 14430/15223 [3:59:25<17:40,  1.34s/it, loss=5.9933]
Training:  95%|█████████▍| 14430/15223 [3:59:25<17:40,  1.34s/it, loss=5.6312]
Training:  95%|█████████▍| 14431/15223 [3:59:25<15:01,  1.14s/it, loss=5.6312]
Training:  95%|█████████▍| 14431/15223 [3:59:26<15:01,  1.14s/it, loss=5.6631]
Training:  95%|█████████▍| 14432/15223 [3:59:26<13:20,  1.01s/it, loss=5.6631]
Training:  95%|█████████▍| 14432/15223 [3:59:27<13:20,  1.01s/it, loss=5.5283]
Training:  95%|█████████▍| 14433/15223 [3:59:27<14:42,  1.12s/it, loss=5.5283]
Training:  95%|█████████▍| 14433/15223 [3:59:28<14:42,  1.12s/it, loss=5.2049]
Training:  95%|█████████▍| 14434/15223 [3:59:28<13:05,  1.01it/s, loss=5.2049]
Training:  95%|█████████▍| 14434/15223 [3:59:29<13:05,  1.01it/s, loss=5.8184]
Training:  95%|█████████▍| 14435/15223 [3:59:29<13:24,  1.02s/it, loss=5.8184]
Training:  95%|█████████▍| 14435/15223 [3:59:30<13:24,  1.02s/it, loss=5.9253]
Training:  95%|█████████▍| 14436/15223 [3:59:30<12:42,  1.03it/s, loss=5.9253]
Training:  95%|█████████▍| 14436/15223 [3:59:31<12:42,  1.03it/s, loss=5.2902]
Training:  95%|█████████▍| 14437/15223 [3:59:31<12:59,  1.01it/s, loss=5.2902]
Training:  95%|█████████▍| 14437/15223 [3:59:32<12:59,  1.01it/s, loss=6.0053]
Training:  95%|█████████▍| 14438/15223 [3:59:32<12:18,  1.06it/s, loss=6.0053]
Training:  95%|█████████▍| 14438/15223 [3:59:33<12:18,  1.06it/s, loss=5.8338]
Training:  95%|█████████▍| 14439/15223 [3:59:33<12:16,  1.06it/s, loss=5.8338]
Training:  95%|█████████▍| 14439/15223 [3:59:34<12:16,  1.06it/s, loss=5.4471]
Training:  95%|█████████▍| 14440/15223 [3:59:34<14:13,  1.09s/it, loss=5.4471]
Training:  95%|█████████▍| 14440/15223 [3:59:36<14:13,  1.09s/it, loss=5.7980]
Training:  95%|█████████▍| 14441/15223 [3:59:36<15:32,  1.19s/it, loss=5.7980]
Training:  95%|█████████▍| 14441/15223 [3:59:37<15:32,  1.19s/it, loss=5.8160]
Training:  95%|█████████▍| 14442/15223 [3:59:37<15:15,  1.17s/it, loss=5.8160]
Training:  95%|█████████▍| 14442/15223 [3:59:38<15:15,  1.17s/it, loss=5.8741]
Training:  95%|█████████▍| 14443/15223 [3:59:38<13:39,  1.05s/it, loss=5.8741]
Training:  95%|█████████▍| 14443/15223 [3:59:39<13:39,  1.05s/it, loss=5.7707]
Training:  95%|█████████▍| 14444/15223 [3:59:39<14:54,  1.15s/it, loss=5.7707]
Training:  95%|█████████▍| 14444/15223 [3:59:40<14:54,  1.15s/it, loss=5.6444]
Training:  95%|█████████▍| 14445/15223 [3:59:40<15:05,  1.16s/it, loss=5.6444]
Training:  95%|█████████▍| 14445/15223 [3:59:41<15:05,  1.16s/it, loss=5.8699]
Training:  95%|█████████▍| 14446/15223 [3:59:41<13:50,  1.07s/it, loss=5.8699]
Training:  95%|█████████▍| 14446/15223 [3:59:42<13:50,  1.07s/it, loss=5.6226]
Training:  95%|█████████▍| 14447/15223 [3:59:42<12:54,  1.00it/s, loss=5.6226]
Training:  95%|█████████▍| 14447/15223 [3:59:43<12:54,  1.00it/s, loss=5.4888]
Training:  95%|█████████▍| 14448/15223 [3:59:43<13:47,  1.07s/it, loss=5.4888]
Training:  95%|█████████▍| 14448/15223 [3:59:44<13:47,  1.07s/it, loss=6.0333]
Training:  95%|█████████▍| 14449/15223 [3:59:44<13:05,  1.01s/it, loss=6.0333]
Training:  95%|█████████▍| 14449/15223 [3:59:45<13:05,  1.01s/it, loss=5.4229]
Training:  95%|█████████▍| 14450/15223 [3:59:45<14:06,  1.10s/it, loss=5.4229]
Training:  95%|█████████▍| 14450/15223 [3:59:47<14:06,  1.10s/it, loss=5.3438]
Training:  95%|█████████▍| 14451/15223 [3:59:47<15:39,  1.22s/it, loss=5.3438]
Training:  95%|█████████▍| 14451/15223 [3:59:48<15:39,  1.22s/it, loss=5.5882]
Training:  95%|█████████▍| 14452/15223 [3:59:48<13:53,  1.08s/it, loss=5.5882]
Training:  95%|█████████▍| 14452/15223 [3:59:48<13:53,  1.08s/it, loss=5.6387]
Training:  95%|█████████▍| 14453/15223 [3:59:48<12:17,  1.04it/s, loss=5.6387]
Training:  95%|█████████▍| 14453/15223 [3:59:49<12:17,  1.04it/s, loss=5.4357]
Training:  95%|█████████▍| 14454/15223 [3:59:49<12:24,  1.03it/s, loss=5.4357]
Training:  95%|█████████▍| 14454/15223 [3:59:50<12:24,  1.03it/s, loss=5.4808]
Training:  95%|█████████▍| 14455/15223 [3:59:50<12:57,  1.01s/it, loss=5.4808]
Training:  95%|█████████▍| 14455/15223 [3:59:52<12:57,  1.01s/it, loss=5.6507]
Training:  95%|█████████▍| 14456/15223 [3:59:52<14:15,  1.11s/it, loss=5.6507]
Training:  95%|█████████▍| 14456/15223 [3:59:53<14:15,  1.11s/it, loss=5.3414]
Training:  95%|█████████▍| 14457/15223 [3:59:53<13:49,  1.08s/it, loss=5.3414]
Training:  95%|█████████▍| 14457/15223 [3:59:53<13:49,  1.08s/it, loss=5.8635]
Training:  95%|█████████▍| 14458/15223 [3:59:53<12:37,  1.01it/s, loss=5.8635]
Training:  95%|█████████▍| 14458/15223 [3:59:55<12:37,  1.01it/s, loss=6.0115]
Training:  95%|█████████▍| 14459/15223 [3:59:55<12:53,  1.01s/it, loss=6.0115]
Training:  95%|█████████▍| 14459/15223 [3:59:56<12:53,  1.01s/it, loss=5.5641]
Training:  95%|█████████▍| 14460/15223 [3:59:56<13:52,  1.09s/it, loss=5.5641]
Training:  95%|█████████▍| 14460/15223 [3:59:57<13:52,  1.09s/it, loss=5.8564]
Training:  95%|█████████▍| 14461/15223 [3:59:57<13:46,  1.08s/it, loss=5.8564]
Training:  95%|█████████▍| 14461/15223 [3:59:58<13:46,  1.08s/it, loss=5.8514]
Training:  95%|█████████▌| 14462/15223 [3:59:58<15:52,  1.25s/it, loss=5.8514]
Training:  95%|█████████▌| 14462/15223 [3:59:59<15:52,  1.25s/it, loss=5.6355]
Training:  95%|█████████▌| 14463/15223 [3:59:59<14:32,  1.15s/it, loss=5.6355]
Training:  95%|█████████▌| 14463/15223 [4:00:00<14:32,  1.15s/it, loss=5.9728]
Training:  95%|█████████▌| 14464/15223 [4:00:00<12:54,  1.02s/it, loss=5.9728]
Training:  95%|█████████▌| 14464/15223 [4:00:01<12:54,  1.02s/it, loss=6.0426]
Training:  95%|█████████▌| 14465/15223 [4:00:01<12:00,  1.05it/s, loss=6.0426]
Training:  95%|█████████▌| 14465/15223 [4:00:02<12:00,  1.05it/s, loss=5.5443]
Training:  95%|█████████▌| 14466/15223 [4:00:02<11:52,  1.06it/s, loss=5.5443]
Training:  95%|█████████▌| 14466/15223 [4:00:03<11:52,  1.06it/s, loss=5.5200]
Training:  95%|█████████▌| 14467/15223 [4:00:03<12:07,  1.04it/s, loss=5.5200]
Training:  95%|█████████▌| 14467/15223 [4:00:04<12:07,  1.04it/s, loss=5.4554]
Training:  95%|█████████▌| 14468/15223 [4:00:04<13:02,  1.04s/it, loss=5.4554]
Training:  95%|█████████▌| 14468/15223 [4:00:06<13:02,  1.04s/it, loss=5.5252]
Training:  95%|█████████▌| 14469/15223 [4:00:06<15:56,  1.27s/it, loss=5.5252]
Training:  95%|█████████▌| 14469/15223 [4:00:07<15:56,  1.27s/it, loss=5.7094]
Training:  95%|█████████▌| 14470/15223 [4:00:07<13:56,  1.11s/it, loss=5.7094]
Training:  95%|█████████▌| 14470/15223 [4:00:08<13:56,  1.11s/it, loss=5.2220]
Training:  95%|█████████▌| 14471/15223 [4:00:08<13:29,  1.08s/it, loss=5.2220]
Training:  95%|█████████▌| 14471/15223 [4:00:09<13:29,  1.08s/it, loss=5.8024]
Training:  95%|█████████▌| 14472/15223 [4:00:09<13:18,  1.06s/it, loss=5.8024]
Training:  95%|█████████▌| 14472/15223 [4:00:09<13:18,  1.06s/it, loss=5.9668]
Training:  95%|█████████▌| 14473/15223 [4:00:09<12:31,  1.00s/it, loss=5.9668]
Training:  95%|█████████▌| 14473/15223 [4:00:11<12:31,  1.00s/it, loss=5.7583]
Training:  95%|█████████▌| 14474/15223 [4:00:11<12:54,  1.03s/it, loss=5.7583]
Training:  95%|█████████▌| 14474/15223 [4:00:12<12:54,  1.03s/it, loss=5.7227]
Training:  95%|█████████▌| 14475/15223 [4:00:12<14:23,  1.15s/it, loss=5.7227]
Training:  95%|█████████▌| 14475/15223 [4:00:13<14:23,  1.15s/it, loss=4.9779]
Training:  95%|█████████▌| 14476/15223 [4:00:13<13:04,  1.05s/it, loss=4.9779]
Training:  95%|█████████▌| 14476/15223 [4:00:14<13:04,  1.05s/it, loss=5.5395]
Training:  95%|█████████▌| 14477/15223 [4:00:14<12:44,  1.02s/it, loss=5.5395]
Training:  95%|█████████▌| 14477/15223 [4:00:15<12:44,  1.02s/it, loss=5.5984]
Training:  95%|█████████▌| 14478/15223 [4:00:15<14:26,  1.16s/it, loss=5.5984]
Training:  95%|█████████▌| 14478/15223 [4:00:16<14:26,  1.16s/it, loss=5.7013]
Training:  95%|█████████▌| 14479/15223 [4:00:16<12:36,  1.02s/it, loss=5.7013]
Training:  95%|█████████▌| 14479/15223 [4:00:17<12:36,  1.02s/it, loss=5.7820]
Training:  95%|█████████▌| 14480/15223 [4:00:17<13:00,  1.05s/it, loss=5.7820]
Training:  95%|█████████▌| 14480/15223 [4:00:18<13:00,  1.05s/it, loss=5.8676]
Training:  95%|█████████▌| 14481/15223 [4:00:18<11:52,  1.04it/s, loss=5.8676]
Training:  95%|█████████▌| 14481/15223 [4:00:19<11:52,  1.04it/s, loss=5.4424]
Training:  95%|█████████▌| 14482/15223 [4:00:19<11:32,  1.07it/s, loss=5.4424]
Training:  95%|█████████▌| 14482/15223 [4:00:20<11:32,  1.07it/s, loss=6.0723]
Training:  95%|█████████▌| 14483/15223 [4:00:20<12:31,  1.02s/it, loss=6.0723]
Training:  95%|█████████▌| 14483/15223 [4:00:21<12:31,  1.02s/it, loss=5.7287]
Training:  95%|█████████▌| 14484/15223 [4:00:21<14:20,  1.16s/it, loss=5.7287]
Training:  95%|█████████▌| 14484/15223 [4:00:23<14:20,  1.16s/it, loss=5.4408]
Training:  95%|█████████▌| 14485/15223 [4:00:23<16:02,  1.30s/it, loss=5.4408]
Training:  95%|█████████▌| 14485/15223 [4:00:24<16:02,  1.30s/it, loss=5.6552]
Training:  95%|█████████▌| 14486/15223 [4:00:24<14:16,  1.16s/it, loss=5.6552]
Training:  95%|█████████▌| 14486/15223 [4:00:25<14:16,  1.16s/it, loss=5.5347]
Training:  95%|█████████▌| 14487/15223 [4:00:25<13:12,  1.08s/it, loss=5.5347]
Training:  95%|█████████▌| 14487/15223 [4:00:26<13:12,  1.08s/it, loss=5.1525]
Training:  95%|█████████▌| 14488/15223 [4:00:26<13:39,  1.11s/it, loss=5.1525]
Training:  95%|█████████▌| 14488/15223 [4:00:27<13:39,  1.11s/it, loss=5.7200]
Training:  95%|█████████▌| 14489/15223 [4:00:27<14:37,  1.19s/it, loss=5.7200]
Training:  95%|█████████▌| 14489/15223 [4:00:28<14:37,  1.19s/it, loss=6.0143]
Training:  95%|█████████▌| 14490/15223 [4:00:28<13:20,  1.09s/it, loss=6.0143]
Training:  95%|█████████▌| 14490/15223 [4:00:30<13:20,  1.09s/it, loss=5.7221]
Training:  95%|█████████▌| 14491/15223 [4:00:30<14:08,  1.16s/it, loss=5.7221]
Training:  95%|█████████▌| 14491/15223 [4:00:30<14:08,  1.16s/it, loss=5.6212]
Training:  95%|█████████▌| 14492/15223 [4:00:30<12:49,  1.05s/it, loss=5.6212]
Training:  95%|█████████▌| 14492/15223 [4:00:32<12:49,  1.05s/it, loss=6.0978]
Training:  95%|█████████▌| 14493/15223 [4:00:32<13:18,  1.09s/it, loss=6.0978]
Training:  95%|█████████▌| 14493/15223 [4:00:33<13:18,  1.09s/it, loss=5.7030]
Training:  95%|█████████▌| 14494/15223 [4:00:33<13:28,  1.11s/it, loss=5.7030]
Training:  95%|█████████▌| 14494/15223 [4:00:34<13:28,  1.11s/it, loss=5.3237]
Training:  95%|█████████▌| 14495/15223 [4:00:34<12:58,  1.07s/it, loss=5.3237]
Training:  95%|█████████▌| 14495/15223 [4:00:34<12:58,  1.07s/it, loss=5.6441]
Training:  95%|█████████▌| 14496/15223 [4:00:34<11:49,  1.02it/s, loss=5.6441]
Training:  95%|█████████▌| 14496/15223 [4:00:35<11:49,  1.02it/s, loss=5.8913]
Training:  95%|█████████▌| 14497/15223 [4:00:35<11:45,  1.03it/s, loss=5.8913]
Training:  95%|█████████▌| 14497/15223 [4:00:36<11:45,  1.03it/s, loss=5.8830]
Training:  95%|█████████▌| 14498/15223 [4:00:36<10:22,  1.16it/s, loss=5.8830]
Training:  95%|█████████▌| 14498/15223 [4:00:37<10:22,  1.16it/s, loss=5.6567]
Training:  95%|█████████▌| 14499/15223 [4:00:37<10:08,  1.19it/s, loss=5.6567]
Training:  95%|█████████▌| 14499/15223 [4:00:38<10:08,  1.19it/s, loss=5.2574]
Training:  95%|█████████▌| 14500/15223 [4:00:38<10:51,  1.11it/s, loss=5.2574]
Training:  95%|█████████▌| 14500/15223 [4:00:39<10:51,  1.11it/s, loss=6.1991]
Training:  95%|█████████▌| 14501/15223 [4:00:39<10:18,  1.17it/s, loss=6.1991]
Training:  95%|█████████▌| 14501/15223 [4:00:39<10:18,  1.17it/s, loss=5.5674]
Training:  95%|█████████▌| 14502/15223 [4:00:39<10:14,  1.17it/s, loss=5.5674]
Training:  95%|█████████▌| 14502/15223 [4:00:40<10:14,  1.17it/s, loss=5.4922]
Training:  95%|█████████▌| 14503/15223 [4:00:40<09:56,  1.21it/s, loss=5.4922]
Training:  95%|█████████▌| 14503/15223 [4:00:41<09:56,  1.21it/s, loss=6.0764]
Training:  95%|█████████▌| 14504/15223 [4:00:41<10:13,  1.17it/s, loss=6.0764]
Training:  95%|█████████▌| 14504/15223 [4:00:42<10:13,  1.17it/s, loss=5.6633]
Training:  95%|█████████▌| 14505/15223 [4:00:42<10:40,  1.12it/s, loss=5.6633]
Training:  95%|█████████▌| 14505/15223 [4:00:43<10:40,  1.12it/s, loss=6.1377]
Training:  95%|█████████▌| 14506/15223 [4:00:43<11:09,  1.07it/s, loss=6.1377]
Training:  95%|█████████▌| 14506/15223 [4:00:44<11:09,  1.07it/s, loss=6.0324]
Training:  95%|█████████▌| 14507/15223 [4:00:44<11:12,  1.06it/s, loss=6.0324]
Training:  95%|█████████▌| 14507/15223 [4:00:45<11:12,  1.06it/s, loss=5.2997]
Training:  95%|█████████▌| 14508/15223 [4:00:45<11:04,  1.08it/s, loss=5.2997]
Training:  95%|█████████▌| 14508/15223 [4:00:46<11:04,  1.08it/s, loss=5.7569]
Training:  95%|█████████▌| 14509/15223 [4:00:46<10:55,  1.09it/s, loss=5.7569]
Training:  95%|█████████▌| 14509/15223 [4:00:47<10:55,  1.09it/s, loss=5.6744]
Training:  95%|█████████▌| 14510/15223 [4:00:47<10:44,  1.11it/s, loss=5.6744]
Training:  95%|█████████▌| 14510/15223 [4:00:48<10:44,  1.11it/s, loss=5.7530]
Training:  95%|█████████▌| 14511/15223 [4:00:48<13:02,  1.10s/it, loss=5.7530]
Training:  95%|█████████▌| 14511/15223 [4:00:49<13:02,  1.10s/it, loss=5.9278]
Training:  95%|█████████▌| 14512/15223 [4:00:49<12:02,  1.02s/it, loss=5.9278]
Training:  95%|█████████▌| 14512/15223 [4:00:50<12:02,  1.02s/it, loss=5.3848]
Training:  95%|█████████▌| 14513/15223 [4:00:50<11:46,  1.01it/s, loss=5.3848]
Training:  95%|█████████▌| 14513/15223 [4:00:51<11:46,  1.01it/s, loss=5.8060]
Training:  95%|█████████▌| 14514/15223 [4:00:51<12:00,  1.02s/it, loss=5.8060]
Training:  95%|█████████▌| 14514/15223 [4:00:52<12:00,  1.02s/it, loss=5.8005]
Training:  95%|█████████▌| 14515/15223 [4:00:52<10:56,  1.08it/s, loss=5.8005]
Training:  95%|█████████▌| 14515/15223 [4:00:53<10:56,  1.08it/s, loss=5.6536]
Training:  95%|█████████▌| 14516/15223 [4:00:53<10:59,  1.07it/s, loss=5.6536]
Training:  95%|█████████▌| 14516/15223 [4:00:54<10:59,  1.07it/s, loss=6.1117]
Training:  95%|█████████▌| 14517/15223 [4:00:54<10:21,  1.14it/s, loss=6.1117]
Training:  95%|█████████▌| 14517/15223 [4:00:54<10:21,  1.14it/s, loss=5.6055]
Training:  95%|█████████▌| 14518/15223 [4:00:54<10:35,  1.11it/s, loss=5.6055]
Training:  95%|█████████▌| 14518/15223 [4:00:55<10:35,  1.11it/s, loss=5.4361]
Training:  95%|█████████▌| 14519/15223 [4:00:55<10:28,  1.12it/s, loss=5.4361]
Training:  95%|█████████▌| 14519/15223 [4:00:56<10:28,  1.12it/s, loss=5.2805]
Training:  95%|█████████▌| 14520/15223 [4:00:56<09:52,  1.19it/s, loss=5.2805]
Training:  95%|█████████▌| 14520/15223 [4:00:57<09:52,  1.19it/s, loss=5.7634]
Training:  95%|█████████▌| 14521/15223 [4:00:57<09:53,  1.18it/s, loss=5.7634]
Training:  95%|█████████▌| 14521/15223 [4:00:58<09:53,  1.18it/s, loss=5.3479]
Training:  95%|█████████▌| 14522/15223 [4:00:58<10:31,  1.11it/s, loss=5.3479]
Training:  95%|█████████▌| 14522/15223 [4:00:59<10:31,  1.11it/s, loss=6.0796]
Training:  95%|█████████▌| 14523/15223 [4:00:59<10:09,  1.15it/s, loss=6.0796]
Training:  95%|█████████▌| 14523/15223 [4:01:00<10:09,  1.15it/s, loss=5.7317]
Training:  95%|█████████▌| 14524/15223 [4:01:00<11:22,  1.02it/s, loss=5.7317]
Training:  95%|█████████▌| 14524/15223 [4:01:01<11:22,  1.02it/s, loss=5.4005]
Training:  95%|█████████▌| 14525/15223 [4:01:01<11:20,  1.03it/s, loss=5.4005]
Training:  95%|█████████▌| 14525/15223 [4:01:02<11:20,  1.03it/s, loss=5.6169]
Training:  95%|█████████▌| 14526/15223 [4:01:02<10:58,  1.06it/s, loss=5.6169]
Training:  95%|█████████▌| 14526/15223 [4:01:03<10:58,  1.06it/s, loss=5.8181]
Training:  95%|█████████▌| 14527/15223 [4:01:03<10:18,  1.12it/s, loss=5.8181]
Training:  95%|█████████▌| 14527/15223 [4:01:03<10:18,  1.12it/s, loss=5.6758]
Training:  95%|█████████▌| 14528/15223 [4:01:03<09:13,  1.26it/s, loss=5.6758]
Training:  95%|█████████▌| 14528/15223 [4:01:04<09:13,  1.26it/s, loss=5.7581]
Training:  95%|█████████▌| 14529/15223 [4:01:04<09:20,  1.24it/s, loss=5.7581]
Training:  95%|█████████▌| 14529/15223 [4:01:05<09:20,  1.24it/s, loss=5.2949]
Training:  95%|█████████▌| 14530/15223 [4:01:05<09:40,  1.19it/s, loss=5.2949]
Training:  95%|█████████▌| 14530/15223 [4:01:06<09:40,  1.19it/s, loss=5.4944]
Training:  95%|█████████▌| 14531/15223 [4:01:06<09:19,  1.24it/s, loss=5.4944]
Training:  95%|█████████▌| 14531/15223 [4:01:07<09:19,  1.24it/s, loss=5.5058]
Training:  95%|█████████▌| 14532/15223 [4:01:07<09:38,  1.20it/s, loss=5.5058]
Training:  95%|█████████▌| 14532/15223 [4:01:07<09:38,  1.20it/s, loss=6.1983]
Training:  95%|█████████▌| 14533/15223 [4:01:07<09:52,  1.16it/s, loss=6.1983]
Training:  95%|█████████▌| 14533/15223 [4:01:09<09:52,  1.16it/s, loss=5.7610]
Training:  95%|█████████▌| 14534/15223 [4:01:09<11:15,  1.02it/s, loss=5.7610]
Training:  95%|█████████▌| 14534/15223 [4:01:10<11:15,  1.02it/s, loss=5.6225]
Training:  95%|█████████▌| 14535/15223 [4:01:10<11:12,  1.02it/s, loss=5.6225]
Training:  95%|█████████▌| 14535/15223 [4:01:13<11:12,  1.02it/s, loss=5.7661]
Training:  95%|█████████▌| 14536/15223 [4:01:13<19:22,  1.69s/it, loss=5.7661]
Training:  95%|█████████▌| 14536/15223 [4:01:14<19:22,  1.69s/it, loss=5.7918]
Training:  95%|█████████▌| 14537/15223 [4:01:14<16:30,  1.44s/it, loss=5.7918]
Training:  95%|█████████▌| 14537/15223 [4:01:16<16:30,  1.44s/it, loss=5.7804]
Training:  96%|█████████▌| 14538/15223 [4:01:16<19:33,  1.71s/it, loss=5.7804]
Training:  96%|█████████▌| 14538/15223 [4:01:17<19:33,  1.71s/it, loss=6.0249]
Training:  96%|█████████▌| 14539/15223 [4:01:17<17:12,  1.51s/it, loss=6.0249]
Training:  96%|█████████▌| 14539/15223 [4:01:18<17:12,  1.51s/it, loss=5.9795]
Training:  96%|█████████▌| 14540/15223 [4:01:18<15:30,  1.36s/it, loss=5.9795]
Training:  96%|█████████▌| 14540/15223 [4:01:19<15:30,  1.36s/it, loss=5.9455]
Training:  96%|█████████▌| 14541/15223 [4:01:19<13:35,  1.20s/it, loss=5.9455]
Training:  96%|█████████▌| 14541/15223 [4:01:20<13:35,  1.20s/it, loss=5.9501]
Training:  96%|█████████▌| 14542/15223 [4:01:20<12:56,  1.14s/it, loss=5.9501]
Training:  96%|█████████▌| 14542/15223 [4:01:21<12:56,  1.14s/it, loss=5.5414]
Training:  96%|█████████▌| 14543/15223 [4:01:21<11:44,  1.04s/it, loss=5.5414]
Training:  96%|█████████▌| 14543/15223 [4:01:22<11:44,  1.04s/it, loss=5.6622]
Training:  96%|█████████▌| 14544/15223 [4:01:22<10:57,  1.03it/s, loss=5.6622]
Training:  96%|█████████▌| 14544/15223 [4:01:23<10:57,  1.03it/s, loss=5.7353]
Training:  96%|█████████▌| 14545/15223 [4:01:23<10:38,  1.06it/s, loss=5.7353]
Training:  96%|█████████▌| 14545/15223 [4:01:24<10:38,  1.06it/s, loss=5.5886]
Training:  96%|█████████▌| 14546/15223 [4:01:24<11:07,  1.01it/s, loss=5.5886]
Training:  96%|█████████▌| 14546/15223 [4:01:24<11:07,  1.01it/s, loss=5.7684]
Training:  96%|█████████▌| 14547/15223 [4:01:24<10:23,  1.08it/s, loss=5.7684]
Training:  96%|█████████▌| 14547/15223 [4:01:25<10:23,  1.08it/s, loss=5.5700]
Training:  96%|█████████▌| 14548/15223 [4:01:25<10:38,  1.06it/s, loss=5.5700]
Training:  96%|█████████▌| 14548/15223 [4:01:27<10:38,  1.06it/s, loss=5.6590]
Training:  96%|█████████▌| 14549/15223 [4:01:27<11:23,  1.01s/it, loss=5.6590]
Training:  96%|█████████▌| 14549/15223 [4:01:27<11:23,  1.01s/it, loss=5.6262]
Training:  96%|█████████▌| 14550/15223 [4:01:27<10:41,  1.05it/s, loss=5.6262]
Training:  96%|█████████▌| 14550/15223 [4:01:29<10:41,  1.05it/s, loss=5.5788]
Training:  96%|█████████▌| 14551/15223 [4:01:29<11:05,  1.01it/s, loss=5.5788]
Training:  96%|█████████▌| 14551/15223 [4:01:29<11:05,  1.01it/s, loss=5.5655]
Training:  96%|█████████▌| 14552/15223 [4:01:29<10:27,  1.07it/s, loss=5.5655]
Training:  96%|█████████▌| 14552/15223 [4:01:30<10:27,  1.07it/s, loss=5.7638]
Training:  96%|█████████▌| 14553/15223 [4:01:30<09:45,  1.14it/s, loss=5.7638]
Training:  96%|█████████▌| 14553/15223 [4:01:31<09:45,  1.14it/s, loss=5.7406]
Training:  96%|█████████▌| 14554/15223 [4:01:31<10:46,  1.03it/s, loss=5.7406]
Training:  96%|█████████▌| 14554/15223 [4:01:32<10:46,  1.03it/s, loss=5.5210]
Training:  96%|█████████▌| 14555/15223 [4:01:32<10:58,  1.01it/s, loss=5.5210]
Training:  96%|█████████▌| 14555/15223 [4:01:33<10:58,  1.01it/s, loss=5.7113]
Training:  96%|█████████▌| 14556/15223 [4:01:33<11:16,  1.01s/it, loss=5.7113]
Training:  96%|█████████▌| 14556/15223 [4:01:34<11:16,  1.01s/it, loss=5.8942]
Training:  96%|█████████▌| 14557/15223 [4:01:34<10:22,  1.07it/s, loss=5.8942]
Training:  96%|█████████▌| 14557/15223 [4:01:35<10:22,  1.07it/s, loss=5.6016]
Training:  96%|█████████▌| 14558/15223 [4:01:35<11:10,  1.01s/it, loss=5.6016]
Training:  96%|█████████▌| 14558/15223 [4:01:36<11:10,  1.01s/it, loss=5.5711]
Training:  96%|█████████▌| 14559/15223 [4:01:36<10:30,  1.05it/s, loss=5.5711]
Training:  96%|█████████▌| 14559/15223 [4:01:37<10:30,  1.05it/s, loss=5.1643]
Training:  96%|█████████▌| 14560/15223 [4:01:37<09:26,  1.17it/s, loss=5.1643]
Training:  96%|█████████▌| 14560/15223 [4:01:38<09:26,  1.17it/s, loss=5.5004]
Training:  96%|█████████▌| 14561/15223 [4:01:38<09:44,  1.13it/s, loss=5.5004]
Training:  96%|█████████▌| 14561/15223 [4:01:39<09:44,  1.13it/s, loss=5.5135]
Training:  96%|█████████▌| 14562/15223 [4:01:39<10:30,  1.05it/s, loss=5.5135]
Training:  96%|█████████▌| 14562/15223 [4:01:40<10:30,  1.05it/s, loss=5.3632]
Training:  96%|█████████▌| 14563/15223 [4:01:40<10:45,  1.02it/s, loss=5.3632]
Training:  96%|█████████▌| 14563/15223 [4:01:41<10:45,  1.02it/s, loss=5.8522]
Training:  96%|█████████▌| 14564/15223 [4:01:41<11:01,  1.00s/it, loss=5.8522]
Training:  96%|█████████▌| 14564/15223 [4:01:42<11:01,  1.00s/it, loss=5.7469]
Training:  96%|█████████▌| 14565/15223 [4:01:42<10:48,  1.02it/s, loss=5.7469]
Training:  96%|█████████▌| 14565/15223 [4:01:43<10:48,  1.02it/s, loss=6.0063]
Training:  96%|█████████▌| 14566/15223 [4:01:43<12:02,  1.10s/it, loss=6.0063]
Training:  96%|█████████▌| 14566/15223 [4:01:44<12:02,  1.10s/it, loss=5.6369]
Training:  96%|█████████▌| 14567/15223 [4:01:44<10:55,  1.00it/s, loss=5.6369]
Training:  96%|█████████▌| 14567/15223 [4:01:45<10:55,  1.00it/s, loss=5.8108]
Training:  96%|█████████▌| 14568/15223 [4:01:45<10:18,  1.06it/s, loss=5.8108]
Training:  96%|█████████▌| 14568/15223 [4:01:46<10:18,  1.06it/s, loss=5.8489]
Training:  96%|█████████▌| 14569/15223 [4:01:46<09:40,  1.13it/s, loss=5.8489]
Training:  96%|█████████▌| 14569/15223 [4:01:46<09:40,  1.13it/s, loss=5.9690]
Training:  96%|█████████▌| 14570/15223 [4:01:46<08:54,  1.22it/s, loss=5.9690]
Training:  96%|█████████▌| 14570/15223 [4:01:48<08:54,  1.22it/s, loss=5.4867]
Training:  96%|█████████▌| 14571/15223 [4:01:48<10:43,  1.01it/s, loss=5.4867]
Training:  96%|█████████▌| 14571/15223 [4:01:48<10:43,  1.01it/s, loss=6.0634]
Training:  96%|█████████▌| 14572/15223 [4:01:48<10:01,  1.08it/s, loss=6.0634]
Training:  96%|█████████▌| 14572/15223 [4:01:50<10:01,  1.08it/s, loss=5.4823]
Training:  96%|█████████▌| 14573/15223 [4:01:50<11:49,  1.09s/it, loss=5.4823]
Training:  96%|█████████▌| 14573/15223 [4:01:51<11:49,  1.09s/it, loss=5.6949]
Training:  96%|█████████▌| 14574/15223 [4:01:51<10:56,  1.01s/it, loss=5.6949]
Training:  96%|█████████▌| 14574/15223 [4:01:51<10:56,  1.01s/it, loss=5.5106]
Training:  96%|█████████▌| 14575/15223 [4:01:51<09:30,  1.14it/s, loss=5.5106]
Training:  96%|█████████▌| 14575/15223 [4:01:52<09:30,  1.14it/s, loss=5.7695]
Training:  96%|█████████▌| 14576/15223 [4:01:52<10:09,  1.06it/s, loss=5.7695]
Training:  96%|█████████▌| 14576/15223 [4:01:53<10:09,  1.06it/s, loss=5.5515]
Training:  96%|█████████▌| 14577/15223 [4:01:53<09:39,  1.11it/s, loss=5.5515]
Training:  96%|█████████▌| 14577/15223 [4:01:54<09:39,  1.11it/s, loss=5.3206]
Training:  96%|█████████▌| 14578/15223 [4:01:54<09:20,  1.15it/s, loss=5.3206]
Training:  96%|█████████▌| 14578/15223 [4:01:55<09:20,  1.15it/s, loss=5.5754]
Training:  96%|█████████▌| 14579/15223 [4:01:55<09:18,  1.15it/s, loss=5.5754]
Training:  96%|█████████▌| 14579/15223 [4:01:56<09:18,  1.15it/s, loss=5.9153]
Training:  96%|█████████▌| 14580/15223 [4:01:56<10:15,  1.05it/s, loss=5.9153]
Training:  96%|█████████▌| 14580/15223 [4:01:57<10:15,  1.05it/s, loss=5.7961]
Training:  96%|█████████▌| 14581/15223 [4:01:57<10:48,  1.01s/it, loss=5.7961]
Training:  96%|█████████▌| 14581/15223 [4:01:58<10:48,  1.01s/it, loss=5.6261]
Training:  96%|█████████▌| 14582/15223 [4:01:58<09:50,  1.08it/s, loss=5.6261]
Training:  96%|█████████▌| 14582/15223 [4:01:59<09:50,  1.08it/s, loss=5.6469]
Training:  96%|█████████▌| 14583/15223 [4:01:59<11:28,  1.08s/it, loss=5.6469]
Training:  96%|█████████▌| 14583/15223 [4:02:00<11:28,  1.08s/it, loss=5.6927]
Training:  96%|█████████▌| 14584/15223 [4:02:00<11:04,  1.04s/it, loss=5.6927]
Training:  96%|█████████▌| 14584/15223 [4:02:01<11:04,  1.04s/it, loss=5.6154]
Training:  96%|█████████▌| 14585/15223 [4:02:01<11:40,  1.10s/it, loss=5.6154]
Training:  96%|█████████▌| 14585/15223 [4:02:04<11:40,  1.10s/it, loss=5.3919]
Training:  96%|█████████▌| 14586/15223 [4:02:04<15:41,  1.48s/it, loss=5.3919]
Training:  96%|█████████▌| 14586/15223 [4:02:05<15:41,  1.48s/it, loss=5.8144]
Training:  96%|█████████▌| 14587/15223 [4:02:05<13:39,  1.29s/it, loss=5.8144]
Training:  96%|█████████▌| 14587/15223 [4:02:06<13:39,  1.29s/it, loss=5.8709]
Training:  96%|█████████▌| 14588/15223 [4:02:06<12:31,  1.18s/it, loss=5.8709]
Training:  96%|█████████▌| 14588/15223 [4:02:07<12:31,  1.18s/it, loss=5.8249]
Training:  96%|█████████▌| 14589/15223 [4:02:07<11:58,  1.13s/it, loss=5.8249]
Training:  96%|█████████▌| 14589/15223 [4:02:07<11:58,  1.13s/it, loss=6.1522]
Training:  96%|█████████▌| 14590/15223 [4:02:07<10:25,  1.01it/s, loss=6.1522]
Training:  96%|█████████▌| 14590/15223 [4:02:08<10:25,  1.01it/s, loss=5.5983]
Training:  96%|█████████▌| 14591/15223 [4:02:08<10:04,  1.05it/s, loss=5.5983]
Training:  96%|█████████▌| 14591/15223 [4:02:09<10:04,  1.05it/s, loss=5.3702]
Training:  96%|█████████▌| 14592/15223 [4:02:09<09:29,  1.11it/s, loss=5.3702]
Training:  96%|█████████▌| 14592/15223 [4:02:10<09:29,  1.11it/s, loss=5.7176]
Training:  96%|█████████▌| 14593/15223 [4:02:10<09:22,  1.12it/s, loss=5.7176]
Training:  96%|█████████▌| 14593/15223 [4:02:11<09:22,  1.12it/s, loss=5.7150]
Training:  96%|█████████▌| 14594/15223 [4:02:11<09:28,  1.11it/s, loss=5.7150]
Training:  96%|█████████▌| 14594/15223 [4:02:11<09:28,  1.11it/s, loss=5.7237]
Training:  96%|█████████▌| 14595/15223 [4:02:11<08:58,  1.17it/s, loss=5.7237]
Training:  96%|█████████▌| 14595/15223 [4:02:12<08:58,  1.17it/s, loss=5.4990]
Training:  96%|█████████▌| 14596/15223 [4:02:12<08:37,  1.21it/s, loss=5.4990]
Training:  96%|█████████▌| 14596/15223 [4:02:13<08:37,  1.21it/s, loss=5.9243]
Training:  96%|█████████▌| 14597/15223 [4:02:13<08:32,  1.22it/s, loss=5.9243]
Training:  96%|█████████▌| 14597/15223 [4:02:14<08:32,  1.22it/s, loss=5.9224]
Training:  96%|█████████▌| 14598/15223 [4:02:14<08:18,  1.25it/s, loss=5.9224]
Training:  96%|█████████▌| 14598/15223 [4:02:15<08:18,  1.25it/s, loss=5.5132]
Training:  96%|█████████▌| 14599/15223 [4:02:15<09:01,  1.15it/s, loss=5.5132]
Training:  96%|█████████▌| 14599/15223 [4:02:16<09:01,  1.15it/s, loss=5.6911]
Training:  96%|█████████▌| 14600/15223 [4:02:16<08:46,  1.18it/s, loss=5.6911]
Training:  96%|█████████▌| 14600/15223 [4:02:17<08:46,  1.18it/s, loss=5.8486]
Training:  96%|█████████▌| 14601/15223 [4:02:17<10:02,  1.03it/s, loss=5.8486]
Training:  96%|█████████▌| 14601/15223 [4:02:18<10:02,  1.03it/s, loss=5.7355]
Training:  96%|█████████▌| 14602/15223 [4:02:18<09:26,  1.10it/s, loss=5.7355]
Training:  96%|█████████▌| 14602/15223 [4:02:19<09:26,  1.10it/s, loss=5.8755]
Training:  96%|█████████▌| 14603/15223 [4:02:19<09:32,  1.08it/s, loss=5.8755]
Training:  96%|█████████▌| 14603/15223 [4:02:20<09:32,  1.08it/s, loss=5.6466]
Training:  96%|█████████▌| 14604/15223 [4:02:20<10:48,  1.05s/it, loss=5.6466]
Training:  96%|█████████▌| 14604/15223 [4:02:21<10:48,  1.05s/it, loss=5.4635]
Training:  96%|█████████▌| 14605/15223 [4:02:21<11:08,  1.08s/it, loss=5.4635]
Training:  96%|█████████▌| 14605/15223 [4:02:22<11:08,  1.08s/it, loss=6.0860]
Training:  96%|█████████▌| 14606/15223 [4:02:22<10:45,  1.05s/it, loss=6.0860]
Training:  96%|█████████▌| 14606/15223 [4:02:24<10:45,  1.05s/it, loss=5.7436]
Training:  96%|█████████▌| 14607/15223 [4:02:24<14:41,  1.43s/it, loss=5.7436]
Training:  96%|█████████▌| 14607/15223 [4:02:25<14:41,  1.43s/it, loss=5.9320]
Training:  96%|█████████▌| 14608/15223 [4:02:25<12:14,  1.19s/it, loss=5.9320]
Training:  96%|█████████▌| 14608/15223 [4:02:26<12:14,  1.19s/it, loss=5.5355]
Training:  96%|█████████▌| 14609/15223 [4:02:26<11:23,  1.11s/it, loss=5.5355]
Training:  96%|█████████▌| 14609/15223 [4:02:27<11:23,  1.11s/it, loss=5.9165]
Training:  96%|█████████▌| 14610/15223 [4:02:27<11:05,  1.09s/it, loss=5.9165]
Training:  96%|█████████▌| 14610/15223 [4:02:28<11:05,  1.09s/it, loss=5.7518]
Training:  96%|█████████▌| 14611/15223 [4:02:28<12:25,  1.22s/it, loss=5.7518]
Training:  96%|█████████▌| 14611/15223 [4:02:29<12:25,  1.22s/it, loss=5.9383]
Training:  96%|█████████▌| 14612/15223 [4:02:29<11:26,  1.12s/it, loss=5.9383]
Training:  96%|█████████▌| 14612/15223 [4:02:30<11:26,  1.12s/it, loss=5.4815]
Training:  96%|█████████▌| 14613/15223 [4:02:30<10:06,  1.01it/s, loss=5.4815]
Training:  96%|█████████▌| 14613/15223 [4:02:31<10:06,  1.01it/s, loss=5.9648]
Training:  96%|█████████▌| 14614/15223 [4:02:31<10:03,  1.01it/s, loss=5.9648]
Training:  96%|█████████▌| 14614/15223 [4:02:33<10:03,  1.01it/s, loss=5.5471]
Training:  96%|█████████▌| 14615/15223 [4:02:33<11:33,  1.14s/it, loss=5.5471]
Training:  96%|█████████▌| 14615/15223 [4:02:33<11:33,  1.14s/it, loss=5.7213]
Training:  96%|█████████▌| 14616/15223 [4:02:33<10:34,  1.04s/it, loss=5.7213]
Training:  96%|█████████▌| 14616/15223 [4:02:34<10:34,  1.04s/it, loss=5.7209]
Training:  96%|█████████▌| 14617/15223 [4:02:34<10:43,  1.06s/it, loss=5.7209]
Training:  96%|█████████▌| 14617/15223 [4:02:35<10:43,  1.06s/it, loss=5.7835]
Training:  96%|█████████▌| 14618/15223 [4:02:35<10:25,  1.03s/it, loss=5.7835]
Training:  96%|█████████▌| 14618/15223 [4:02:36<10:25,  1.03s/it, loss=5.2770]
Training:  96%|█████████▌| 14619/15223 [4:02:36<09:07,  1.10it/s, loss=5.2770]
Training:  96%|█████████▌| 14619/15223 [4:02:37<09:07,  1.10it/s, loss=5.5984]
Training:  96%|█████████▌| 14620/15223 [4:02:37<09:09,  1.10it/s, loss=5.5984]
Training:  96%|█████████▌| 14620/15223 [4:02:38<09:09,  1.10it/s, loss=5.8802]
Training:  96%|█████████▌| 14621/15223 [4:02:38<09:14,  1.09it/s, loss=5.8802]
Training:  96%|█████████▌| 14621/15223 [4:02:39<09:14,  1.09it/s, loss=5.8898]
Training:  96%|█████████▌| 14622/15223 [4:02:39<10:01,  1.00s/it, loss=5.8898]
Training:  96%|█████████▌| 14622/15223 [4:02:41<10:01,  1.00s/it, loss=5.4549]
Training:  96%|█████████▌| 14623/15223 [4:02:41<11:14,  1.12s/it, loss=5.4549]
Training:  96%|█████████▌| 14623/15223 [4:02:42<11:14,  1.12s/it, loss=5.5472]
Training:  96%|█████████▌| 14624/15223 [4:02:42<10:57,  1.10s/it, loss=5.5472]
Training:  96%|█████████▌| 14624/15223 [4:02:43<10:57,  1.10s/it, loss=5.8770]
Training:  96%|█████████▌| 14625/15223 [4:02:43<10:59,  1.10s/it, loss=5.8770]
Training:  96%|█████████▌| 14625/15223 [4:02:44<10:59,  1.10s/it, loss=5.2715]
Training:  96%|█████████▌| 14626/15223 [4:02:44<10:27,  1.05s/it, loss=5.2715]
Training:  96%|█████████▌| 14626/15223 [4:02:44<10:27,  1.05s/it, loss=5.3240]
Training:  96%|█████████▌| 14627/15223 [4:02:44<09:34,  1.04it/s, loss=5.3240]
Training:  96%|█████████▌| 14627/15223 [4:02:45<09:34,  1.04it/s, loss=5.3412]
Training:  96%|█████████▌| 14628/15223 [4:02:45<09:20,  1.06it/s, loss=5.3412]
Training:  96%|█████████▌| 14628/15223 [4:02:46<09:20,  1.06it/s, loss=5.4442]
Training:  96%|█████████▌| 14629/15223 [4:02:46<09:43,  1.02it/s, loss=5.4442]
Training:  96%|█████████▌| 14629/15223 [4:02:47<09:43,  1.02it/s, loss=5.5001]
Training:  96%|█████████▌| 14630/15223 [4:02:47<09:19,  1.06it/s, loss=5.5001]
Training:  96%|█████████▌| 14630/15223 [4:02:48<09:19,  1.06it/s, loss=5.7901]
Training:  96%|█████████▌| 14631/15223 [4:02:48<09:48,  1.01it/s, loss=5.7901]
Training:  96%|█████████▌| 14631/15223 [4:02:49<09:48,  1.01it/s, loss=5.5968]
Training:  96%|█████████▌| 14632/15223 [4:02:49<09:20,  1.05it/s, loss=5.5968]
Training:  96%|█████████▌| 14632/15223 [4:02:50<09:20,  1.05it/s, loss=5.9869]
Training:  96%|█████████▌| 14633/15223 [4:02:50<10:27,  1.06s/it, loss=5.9869]
Training:  96%|█████████▌| 14633/15223 [4:02:52<10:27,  1.06s/it, loss=5.8812]
Training:  96%|█████████▌| 14634/15223 [4:02:52<12:10,  1.24s/it, loss=5.8812]
Training:  96%|█████████▌| 14634/15223 [4:02:53<12:10,  1.24s/it, loss=6.0375]
Training:  96%|█████████▌| 14635/15223 [4:02:53<11:30,  1.17s/it, loss=6.0375]
Training:  96%|█████████▌| 14635/15223 [4:02:54<11:30,  1.17s/it, loss=6.0910]
Training:  96%|█████████▌| 14636/15223 [4:02:54<11:20,  1.16s/it, loss=6.0910]
Training:  96%|█████████▌| 14636/15223 [4:02:55<11:20,  1.16s/it, loss=5.9449]
Training:  96%|█████████▌| 14637/15223 [4:02:55<10:38,  1.09s/it, loss=5.9449]
Training:  96%|█████████▌| 14637/15223 [4:02:56<10:38,  1.09s/it, loss=5.4201]
Training:  96%|█████████▌| 14638/15223 [4:02:56<09:49,  1.01s/it, loss=5.4201]
Training:  96%|█████████▌| 14638/15223 [4:02:57<09:49,  1.01s/it, loss=5.8639]
Training:  96%|█████████▌| 14639/15223 [4:02:57<09:41,  1.00it/s, loss=5.8639]
Training:  96%|█████████▌| 14639/15223 [4:02:58<09:41,  1.00it/s, loss=5.6385]
Training:  96%|█████████▌| 14640/15223 [4:02:58<09:45,  1.00s/it, loss=5.6385]
Training:  96%|█████████▌| 14640/15223 [4:02:59<09:45,  1.00s/it, loss=5.9097]
Training:  96%|█████████▌| 14641/15223 [4:02:59<09:36,  1.01it/s, loss=5.9097]
Training:  96%|█████████▌| 14641/15223 [4:03:00<09:36,  1.01it/s, loss=5.7946]
Training:  96%|█████████▌| 14642/15223 [4:03:00<09:53,  1.02s/it, loss=5.7946]
Training:  96%|█████████▌| 14642/15223 [4:03:01<09:53,  1.02s/it, loss=5.8157]
Training:  96%|█████████▌| 14643/15223 [4:03:01<10:07,  1.05s/it, loss=5.8157]
Training:  96%|█████████▌| 14643/15223 [4:03:02<10:07,  1.05s/it, loss=5.8016]
Training:  96%|█████████▌| 14644/15223 [4:03:02<10:04,  1.04s/it, loss=5.8016]
Training:  96%|█████████▌| 14644/15223 [4:03:03<10:04,  1.04s/it, loss=5.7282]
Training:  96%|█████████▌| 14645/15223 [4:03:03<10:01,  1.04s/it, loss=5.7282]
Training:  96%|█████████▌| 14645/15223 [4:03:04<10:01,  1.04s/it, loss=5.9703]
Training:  96%|█████████▌| 14646/15223 [4:03:04<10:10,  1.06s/it, loss=5.9703]
Training:  96%|█████████▌| 14646/15223 [4:03:05<10:10,  1.06s/it, loss=5.5467]
Training:  96%|█████████▌| 14647/15223 [4:03:05<10:14,  1.07s/it, loss=5.5467]
Training:  96%|█████████▌| 14647/15223 [4:03:06<10:14,  1.07s/it, loss=5.4143]
Training:  96%|█████████▌| 14648/15223 [4:03:06<09:14,  1.04it/s, loss=5.4143]
Training:  96%|█████████▌| 14648/15223 [4:03:07<09:14,  1.04it/s, loss=5.5832]
Training:  96%|█████████▌| 14649/15223 [4:03:07<08:17,  1.15it/s, loss=5.5832]
Training:  96%|█████████▌| 14649/15223 [4:03:08<08:17,  1.15it/s, loss=5.9501]
Training:  96%|█████████▌| 14650/15223 [4:03:08<08:58,  1.06it/s, loss=5.9501]
Training:  96%|█████████▌| 14650/15223 [4:03:09<08:58,  1.06it/s, loss=5.8156]
Training:  96%|█████████▌| 14651/15223 [4:03:09<09:37,  1.01s/it, loss=5.8156]
Training:  96%|█████████▌| 14651/15223 [4:03:10<09:37,  1.01s/it, loss=5.3532]
Training:  96%|█████████▌| 14652/15223 [4:03:10<09:33,  1.00s/it, loss=5.3532]
Training:  96%|█████████▌| 14652/15223 [4:03:11<09:33,  1.00s/it, loss=5.7851]
Training:  96%|█████████▋| 14653/15223 [4:03:11<08:37,  1.10it/s, loss=5.7851]
Training:  96%|█████████▋| 14653/15223 [4:03:12<08:37,  1.10it/s, loss=5.4165]
Training:  96%|█████████▋| 14654/15223 [4:03:12<08:45,  1.08it/s, loss=5.4165]
Training:  96%|█████████▋| 14654/15223 [4:03:13<08:45,  1.08it/s, loss=5.3494]
Training:  96%|█████████▋| 14655/15223 [4:03:13<08:27,  1.12it/s, loss=5.3494]
Training:  96%|█████████▋| 14655/15223 [4:03:14<08:27,  1.12it/s, loss=5.6169]
Training:  96%|█████████▋| 14656/15223 [4:03:14<08:47,  1.08it/s, loss=5.6169]
Training:  96%|█████████▋| 14656/15223 [4:03:15<08:47,  1.08it/s, loss=5.7114]
Training:  96%|█████████▋| 14657/15223 [4:03:15<08:59,  1.05it/s, loss=5.7114]
Training:  96%|█████████▋| 14657/15223 [4:03:15<08:59,  1.05it/s, loss=5.8138]
Training:  96%|█████████▋| 14658/15223 [4:03:15<08:36,  1.09it/s, loss=5.8138]
Training:  96%|█████████▋| 14658/15223 [4:03:16<08:36,  1.09it/s, loss=5.4337]
Training:  96%|█████████▋| 14659/15223 [4:03:16<08:18,  1.13it/s, loss=5.4337]
Training:  96%|█████████▋| 14659/15223 [4:03:17<08:18,  1.13it/s, loss=5.3693]
Training:  96%|█████████▋| 14660/15223 [4:03:17<09:22,  1.00it/s, loss=5.3693]
Training:  96%|█████████▋| 14660/15223 [4:03:18<09:22,  1.00it/s, loss=5.6111]
Training:  96%|█████████▋| 14661/15223 [4:03:18<08:56,  1.05it/s, loss=5.6111]
Training:  96%|█████████▋| 14661/15223 [4:03:19<08:56,  1.05it/s, loss=5.8566]
Training:  96%|█████████▋| 14662/15223 [4:03:19<08:15,  1.13it/s, loss=5.8566]
Training:  96%|█████████▋| 14662/15223 [4:03:20<08:15,  1.13it/s, loss=5.3672]
Training:  96%|█████████▋| 14663/15223 [4:03:20<07:35,  1.23it/s, loss=5.3672]
Training:  96%|█████████▋| 14663/15223 [4:03:20<07:35,  1.23it/s, loss=5.7633]
Training:  96%|█████████▋| 14664/15223 [4:03:20<07:31,  1.24it/s, loss=5.7633]
Training:  96%|█████████▋| 14664/15223 [4:03:22<07:31,  1.24it/s, loss=6.1778]
Training:  96%|█████████▋| 14665/15223 [4:03:22<08:32,  1.09it/s, loss=6.1778]
Training:  96%|█████████▋| 14665/15223 [4:03:23<08:32,  1.09it/s, loss=5.8496]
Training:  96%|█████████▋| 14666/15223 [4:03:23<08:43,  1.06it/s, loss=5.8496]
Training:  96%|█████████▋| 14666/15223 [4:03:24<08:43,  1.06it/s, loss=5.7572]
Training:  96%|█████████▋| 14667/15223 [4:03:24<08:48,  1.05it/s, loss=5.7572]
Training:  96%|█████████▋| 14667/15223 [4:03:24<08:48,  1.05it/s, loss=5.7288]
Training:  96%|█████████▋| 14668/15223 [4:03:24<08:25,  1.10it/s, loss=5.7288]
Training:  96%|█████████▋| 14668/15223 [4:03:25<08:25,  1.10it/s, loss=5.8381]
Training:  96%|█████████▋| 14669/15223 [4:03:25<08:34,  1.08it/s, loss=5.8381]
Training:  96%|█████████▋| 14669/15223 [4:03:26<08:34,  1.08it/s, loss=5.9556]
Training:  96%|█████████▋| 14670/15223 [4:03:26<08:11,  1.13it/s, loss=5.9556]
Training:  96%|█████████▋| 14670/15223 [4:03:27<08:11,  1.13it/s, loss=5.7855]
Training:  96%|█████████▋| 14671/15223 [4:03:27<07:50,  1.17it/s, loss=5.7855]
Training:  96%|█████████▋| 14671/15223 [4:03:28<07:50,  1.17it/s, loss=5.4726]
Training:  96%|█████████▋| 14672/15223 [4:03:28<07:59,  1.15it/s, loss=5.4726]
Training:  96%|█████████▋| 14672/15223 [4:03:29<07:59,  1.15it/s, loss=5.5577]
Training:  96%|█████████▋| 14673/15223 [4:03:29<08:05,  1.13it/s, loss=5.5577]
Training:  96%|█████████▋| 14673/15223 [4:03:30<08:05,  1.13it/s, loss=5.5004]
Training:  96%|█████████▋| 14674/15223 [4:03:30<09:10,  1.00s/it, loss=5.5004]
Training:  96%|█████████▋| 14674/15223 [4:03:31<09:10,  1.00s/it, loss=5.9159]
Training:  96%|█████████▋| 14675/15223 [4:03:31<08:55,  1.02it/s, loss=5.9159]
Training:  96%|█████████▋| 14675/15223 [4:03:32<08:55,  1.02it/s, loss=5.8256]
Training:  96%|█████████▋| 14676/15223 [4:03:32<08:06,  1.12it/s, loss=5.8256]
Training:  96%|█████████▋| 14676/15223 [4:03:32<08:06,  1.12it/s, loss=5.4158]
Training:  96%|█████████▋| 14677/15223 [4:03:32<07:46,  1.17it/s, loss=5.4158]
Training:  96%|█████████▋| 14677/15223 [4:03:33<07:46,  1.17it/s, loss=5.8185]
Training:  96%|█████████▋| 14678/15223 [4:03:33<07:58,  1.14it/s, loss=5.8185]
Training:  96%|█████████▋| 14678/15223 [4:03:34<07:58,  1.14it/s, loss=5.6912]
Training:  96%|█████████▋| 14679/15223 [4:03:34<08:17,  1.09it/s, loss=5.6912]
Training:  96%|█████████▋| 14679/15223 [4:03:35<08:17,  1.09it/s, loss=5.7715]
Training:  96%|█████████▋| 14680/15223 [4:03:35<08:27,  1.07it/s, loss=5.7715]
Training:  96%|█████████▋| 14680/15223 [4:03:36<08:27,  1.07it/s, loss=5.8660]
Training:  96%|█████████▋| 14681/15223 [4:03:36<08:14,  1.10it/s, loss=5.8660]
Training:  96%|█████████▋| 14681/15223 [4:03:37<08:14,  1.10it/s, loss=5.2062]
Training:  96%|█████████▋| 14682/15223 [4:03:37<08:10,  1.10it/s, loss=5.2062]
Training:  96%|█████████▋| 14682/15223 [4:03:38<08:10,  1.10it/s, loss=5.9935]
Training:  96%|█████████▋| 14683/15223 [4:03:38<07:52,  1.14it/s, loss=5.9935]
Training:  96%|█████████▋| 14683/15223 [4:03:39<07:52,  1.14it/s, loss=5.6816]
Training:  96%|█████████▋| 14684/15223 [4:03:39<07:51,  1.14it/s, loss=5.6816]
Training:  96%|█████████▋| 14684/15223 [4:03:40<07:51,  1.14it/s, loss=5.7834]
Training:  96%|█████████▋| 14685/15223 [4:03:40<08:30,  1.05it/s, loss=5.7834]
Training:  96%|█████████▋| 14685/15223 [4:03:41<08:30,  1.05it/s, loss=5.7504]
Training:  96%|█████████▋| 14686/15223 [4:03:41<08:10,  1.09it/s, loss=5.7504]
Training:  96%|█████████▋| 14686/15223 [4:03:42<08:10,  1.09it/s, loss=5.8681]
Training:  96%|█████████▋| 14687/15223 [4:03:42<08:01,  1.11it/s, loss=5.8681]
Training:  96%|█████████▋| 14687/15223 [4:03:42<08:01,  1.11it/s, loss=5.6342]
Training:  96%|█████████▋| 14688/15223 [4:03:42<07:16,  1.23it/s, loss=5.6342]
Training:  96%|█████████▋| 14688/15223 [4:03:43<07:16,  1.23it/s, loss=5.6259]
Training:  96%|█████████▋| 14689/15223 [4:03:43<07:00,  1.27it/s, loss=5.6259]
Training:  96%|█████████▋| 14689/15223 [4:03:44<07:00,  1.27it/s, loss=5.7992]
Training:  96%|█████████▋| 14690/15223 [4:03:44<08:54,  1.00s/it, loss=5.7992]
Training:  96%|█████████▋| 14690/15223 [4:03:45<08:54,  1.00s/it, loss=5.6183]
Training:  97%|█████████▋| 14691/15223 [4:03:45<08:13,  1.08it/s, loss=5.6183]
Training:  97%|█████████▋| 14691/15223 [4:03:46<08:13,  1.08it/s, loss=5.8597]
Training:  97%|█████████▋| 14692/15223 [4:03:46<07:57,  1.11it/s, loss=5.8597]
Training:  97%|█████████▋| 14692/15223 [4:03:47<07:57,  1.11it/s, loss=5.8792]
Training:  97%|█████████▋| 14693/15223 [4:03:47<07:17,  1.21it/s, loss=5.8792]
Training:  97%|█████████▋| 14693/15223 [4:03:48<07:17,  1.21it/s, loss=5.5687]
Training:  97%|█████████▋| 14694/15223 [4:03:48<08:00,  1.10it/s, loss=5.5687]
Training:  97%|█████████▋| 14694/15223 [4:03:49<08:00,  1.10it/s, loss=5.5812]
Training:  97%|█████████▋| 14695/15223 [4:03:49<07:57,  1.11it/s, loss=5.5812]
Training:  97%|█████████▋| 14695/15223 [4:03:50<07:57,  1.11it/s, loss=5.5856]
Training:  97%|█████████▋| 14696/15223 [4:03:50<08:01,  1.09it/s, loss=5.5856]
Training:  97%|█████████▋| 14696/15223 [4:03:51<08:01,  1.09it/s, loss=5.2065]
Training:  97%|█████████▋| 14697/15223 [4:03:51<09:20,  1.06s/it, loss=5.2065]
Training:  97%|█████████▋| 14697/15223 [4:03:52<09:20,  1.06s/it, loss=5.4316]
Training:  97%|█████████▋| 14698/15223 [4:03:52<09:21,  1.07s/it, loss=5.4316]
Training:  97%|█████████▋| 14698/15223 [4:03:53<09:21,  1.07s/it, loss=5.4971]
Training:  97%|█████████▋| 14699/15223 [4:03:53<10:00,  1.15s/it, loss=5.4971]
Training:  97%|█████████▋| 14699/15223 [4:03:55<10:00,  1.15s/it, loss=5.6300]
Training:  97%|█████████▋| 14700/15223 [4:03:55<10:15,  1.18s/it, loss=5.6300]
Training:  97%|█████████▋| 14700/15223 [4:03:57<10:15,  1.18s/it, loss=5.4522]
Training:  97%|█████████▋| 14701/15223 [4:03:57<12:13,  1.41s/it, loss=5.4522]
Training:  97%|█████████▋| 14701/15223 [4:03:58<12:13,  1.41s/it, loss=5.6035]
Training:  97%|█████████▋| 14702/15223 [4:03:58<11:49,  1.36s/it, loss=5.6035]
Training:  97%|█████████▋| 14702/15223 [4:03:59<11:49,  1.36s/it, loss=5.6137]
Training:  97%|█████████▋| 14703/15223 [4:03:59<11:25,  1.32s/it, loss=5.6137]
Training:  97%|█████████▋| 14703/15223 [4:04:00<11:25,  1.32s/it, loss=5.3835]
Training:  97%|█████████▋| 14704/15223 [4:04:00<10:35,  1.23s/it, loss=5.3835]
Training:  97%|█████████▋| 14704/15223 [4:04:01<10:35,  1.23s/it, loss=5.7031]
Training:  97%|█████████▋| 14705/15223 [4:04:01<09:39,  1.12s/it, loss=5.7031]
Training:  97%|█████████▋| 14705/15223 [4:04:02<09:39,  1.12s/it, loss=5.6498]
Training:  97%|█████████▋| 14706/15223 [4:04:02<09:37,  1.12s/it, loss=5.6498]
Training:  97%|█████████▋| 14706/15223 [4:04:03<09:37,  1.12s/it, loss=5.5751]
Training:  97%|█████████▋| 14707/15223 [4:04:03<09:29,  1.10s/it, loss=5.5751]
Training:  97%|█████████▋| 14707/15223 [4:04:04<09:29,  1.10s/it, loss=5.9216]
Training:  97%|█████████▋| 14708/15223 [4:04:04<08:55,  1.04s/it, loss=5.9216]
Training:  97%|█████████▋| 14708/15223 [4:04:05<08:55,  1.04s/it, loss=5.5229]
Training:  97%|█████████▋| 14709/15223 [4:04:05<08:52,  1.04s/it, loss=5.5229]
Training:  97%|█████████▋| 14709/15223 [4:04:06<08:52,  1.04s/it, loss=5.8514]
Training:  97%|█████████▋| 14710/15223 [4:04:06<08:00,  1.07it/s, loss=5.8514]
Training:  97%|█████████▋| 14710/15223 [4:04:07<08:00,  1.07it/s, loss=5.1565]
Training:  97%|█████████▋| 14711/15223 [4:04:07<09:34,  1.12s/it, loss=5.1565]
Training:  97%|█████████▋| 14711/15223 [4:04:08<09:34,  1.12s/it, loss=5.7982]
Training:  97%|█████████▋| 14712/15223 [4:04:08<08:41,  1.02s/it, loss=5.7982]
Training:  97%|█████████▋| 14712/15223 [4:04:09<08:41,  1.02s/it, loss=5.3500]
Training:  97%|█████████▋| 14713/15223 [4:04:09<08:12,  1.04it/s, loss=5.3500]
Training:  97%|█████████▋| 14713/15223 [4:04:10<08:12,  1.04it/s, loss=5.7041]
Training:  97%|█████████▋| 14714/15223 [4:04:10<07:48,  1.09it/s, loss=5.7041]
Training:  97%|█████████▋| 14714/15223 [4:04:11<07:48,  1.09it/s, loss=5.7170]
Training:  97%|█████████▋| 14715/15223 [4:04:11<09:21,  1.11s/it, loss=5.7170]
Training:  97%|█████████▋| 14715/15223 [4:04:13<09:21,  1.11s/it, loss=6.0926]
Training:  97%|█████████▋| 14716/15223 [4:04:13<09:39,  1.14s/it, loss=6.0926]
Training:  97%|█████████▋| 14716/15223 [4:04:14<09:39,  1.14s/it, loss=5.8107]
Training:  97%|█████████▋| 14717/15223 [4:04:14<09:42,  1.15s/it, loss=5.8107]
Training:  97%|█████████▋| 14717/15223 [4:04:15<09:42,  1.15s/it, loss=5.9420]
Training:  97%|█████████▋| 14718/15223 [4:04:15<09:10,  1.09s/it, loss=5.9420]
Training:  97%|█████████▋| 14718/15223 [4:04:15<09:10,  1.09s/it, loss=5.6060]
Training:  97%|█████████▋| 14719/15223 [4:04:15<08:27,  1.01s/it, loss=5.6060]
Training:  97%|█████████▋| 14719/15223 [4:04:16<08:27,  1.01s/it, loss=6.0556]
Training:  97%|█████████▋| 14720/15223 [4:04:16<08:24,  1.00s/it, loss=6.0556]
Training:  97%|█████████▋| 14720/15223 [4:04:17<08:24,  1.00s/it, loss=5.7393]
Training:  97%|█████████▋| 14721/15223 [4:04:17<08:23,  1.00s/it, loss=5.7393]
Training:  97%|█████████▋| 14721/15223 [4:04:19<08:23,  1.00s/it, loss=5.2701]
Training:  97%|█████████▋| 14722/15223 [4:04:19<09:27,  1.13s/it, loss=5.2701]
Training:  97%|█████████▋| 14722/15223 [4:04:20<09:27,  1.13s/it, loss=6.0168]
Training:  97%|█████████▋| 14723/15223 [4:04:20<08:32,  1.02s/it, loss=6.0168]
Training:  97%|█████████▋| 14723/15223 [4:04:21<08:32,  1.02s/it, loss=5.7858]
Training:  97%|█████████▋| 14724/15223 [4:04:21<09:02,  1.09s/it, loss=5.7858]
Training:  97%|█████████▋| 14724/15223 [4:04:22<09:02,  1.09s/it, loss=5.8664]
Training:  97%|█████████▋| 14725/15223 [4:04:22<08:07,  1.02it/s, loss=5.8664]
Training:  97%|█████████▋| 14725/15223 [4:04:22<08:07,  1.02it/s, loss=5.4348]
Training:  97%|█████████▋| 14726/15223 [4:04:22<07:38,  1.08it/s, loss=5.4348]
Training:  97%|█████████▋| 14726/15223 [4:04:24<07:38,  1.08it/s, loss=5.5580]
Training:  97%|█████████▋| 14727/15223 [4:04:24<08:15,  1.00it/s, loss=5.5580]
Training:  97%|█████████▋| 14727/15223 [4:04:25<08:15,  1.00it/s, loss=5.8414]
Training:  97%|█████████▋| 14728/15223 [4:04:25<08:28,  1.03s/it, loss=5.8414]
Training:  97%|█████████▋| 14728/15223 [4:04:26<08:28,  1.03s/it, loss=5.8753]
Training:  97%|█████████▋| 14729/15223 [4:04:26<08:47,  1.07s/it, loss=5.8753]
Training:  97%|█████████▋| 14729/15223 [4:04:27<08:47,  1.07s/it, loss=5.6567]
Training:  97%|█████████▋| 14730/15223 [4:04:27<09:15,  1.13s/it, loss=5.6567]
Training:  97%|█████████▋| 14730/15223 [4:04:28<09:15,  1.13s/it, loss=6.0270]
Training:  97%|█████████▋| 14731/15223 [4:04:28<08:24,  1.03s/it, loss=6.0270]
Training:  97%|█████████▋| 14731/15223 [4:04:29<08:24,  1.03s/it, loss=5.8285]
Training:  97%|█████████▋| 14732/15223 [4:04:29<07:24,  1.10it/s, loss=5.8285]
Training:  97%|█████████▋| 14732/15223 [4:04:29<07:24,  1.10it/s, loss=5.7301]
Training:  97%|█████████▋| 14733/15223 [4:04:29<07:33,  1.08it/s, loss=5.7301]
Training:  97%|█████████▋| 14733/15223 [4:04:30<07:33,  1.08it/s, loss=5.9675]
Training:  97%|█████████▋| 14734/15223 [4:04:30<07:12,  1.13it/s, loss=5.9675]
Training:  97%|█████████▋| 14734/15223 [4:04:33<07:12,  1.13it/s, loss=5.8728]
Training:  97%|█████████▋| 14735/15223 [4:04:33<10:30,  1.29s/it, loss=5.8728]
Training:  97%|█████████▋| 14735/15223 [4:04:33<10:30,  1.29s/it, loss=5.6380]
Training:  97%|█████████▋| 14736/15223 [4:04:33<09:27,  1.17s/it, loss=5.6380]
Training:  97%|█████████▋| 14736/15223 [4:04:34<09:27,  1.17s/it, loss=6.0743]
Training:  97%|█████████▋| 14737/15223 [4:04:34<08:35,  1.06s/it, loss=6.0743]
Training:  97%|█████████▋| 14737/15223 [4:04:35<08:35,  1.06s/it, loss=5.7689]
Training:  97%|█████████▋| 14738/15223 [4:04:35<08:31,  1.06s/it, loss=5.7689]
Training:  97%|█████████▋| 14738/15223 [4:04:36<08:31,  1.06s/it, loss=5.6101]
Training:  97%|█████████▋| 14739/15223 [4:04:36<07:44,  1.04it/s, loss=5.6101]
Training:  97%|█████████▋| 14739/15223 [4:04:37<07:44,  1.04it/s, loss=5.4761]
Training:  97%|█████████▋| 14740/15223 [4:04:37<08:36,  1.07s/it, loss=5.4761]
Training:  97%|█████████▋| 14740/15223 [4:04:38<08:36,  1.07s/it, loss=5.9224]
Training:  97%|█████████▋| 14741/15223 [4:04:38<07:38,  1.05it/s, loss=5.9224]
Training:  97%|█████████▋| 14741/15223 [4:04:39<07:38,  1.05it/s, loss=5.7245]
Training:  97%|█████████▋| 14742/15223 [4:04:39<07:25,  1.08it/s, loss=5.7245]
Training:  97%|█████████▋| 14742/15223 [4:04:40<07:25,  1.08it/s, loss=5.7880]
Training:  97%|█████████▋| 14743/15223 [4:04:40<07:14,  1.11it/s, loss=5.7880]
Training:  97%|█████████▋| 14743/15223 [4:04:41<07:14,  1.11it/s, loss=5.8494]
Training:  97%|█████████▋| 14744/15223 [4:04:41<07:55,  1.01it/s, loss=5.8494]
Training:  97%|█████████▋| 14744/15223 [4:04:42<07:55,  1.01it/s, loss=5.4714]
Training:  97%|█████████▋| 14745/15223 [4:04:42<07:24,  1.07it/s, loss=5.4714]
Training:  97%|█████████▋| 14745/15223 [4:04:43<07:24,  1.07it/s, loss=5.5575]
Training:  97%|█████████▋| 14746/15223 [4:04:43<07:52,  1.01it/s, loss=5.5575]
Training:  97%|█████████▋| 14746/15223 [4:04:44<07:52,  1.01it/s, loss=5.4389]
Training:  97%|█████████▋| 14747/15223 [4:04:44<08:32,  1.08s/it, loss=5.4389]
Training:  97%|█████████▋| 14747/15223 [4:04:45<08:32,  1.08s/it, loss=5.2964]
Training:  97%|█████████▋| 14748/15223 [4:04:45<08:12,  1.04s/it, loss=5.2964]
Training:  97%|█████████▋| 14748/15223 [4:04:46<08:12,  1.04s/it, loss=6.0272]
Training:  97%|█████████▋| 14749/15223 [4:04:46<07:25,  1.06it/s, loss=6.0272]
Training:  97%|█████████▋| 14749/15223 [4:04:47<07:25,  1.06it/s, loss=5.6672]
Training:  97%|█████████▋| 14750/15223 [4:04:47<07:45,  1.02it/s, loss=5.6672]
Training:  97%|█████████▋| 14750/15223 [4:04:48<07:45,  1.02it/s, loss=5.7307]
Training:  97%|█████████▋| 14751/15223 [4:04:48<07:17,  1.08it/s, loss=5.7307]
Training:  97%|█████████▋| 14751/15223 [4:04:48<07:17,  1.08it/s, loss=5.8319]
Training:  97%|█████████▋| 14752/15223 [4:04:48<06:55,  1.13it/s, loss=5.8319]
Training:  97%|█████████▋| 14752/15223 [4:04:49<06:55,  1.13it/s, loss=5.9142]
Training:  97%|█████████▋| 14753/15223 [4:04:49<07:08,  1.10it/s, loss=5.9142]
Training:  97%|█████████▋| 14753/15223 [4:04:51<07:08,  1.10it/s, loss=6.0349]
Training:  97%|█████████▋| 14754/15223 [4:04:51<07:37,  1.02it/s, loss=6.0349]
Training:  97%|█████████▋| 14754/15223 [4:04:52<07:37,  1.02it/s, loss=5.9273]
Training:  97%|█████████▋| 14755/15223 [4:04:52<09:03,  1.16s/it, loss=5.9273]
Training:  97%|█████████▋| 14755/15223 [4:04:53<09:03,  1.16s/it, loss=5.6162]
Training:  97%|█████████▋| 14756/15223 [4:04:53<08:02,  1.03s/it, loss=5.6162]
Training:  97%|█████████▋| 14756/15223 [4:04:54<08:02,  1.03s/it, loss=6.0745]
Training:  97%|█████████▋| 14757/15223 [4:04:54<08:11,  1.06s/it, loss=6.0745]
Training:  97%|█████████▋| 14757/15223 [4:04:55<08:11,  1.06s/it, loss=6.0197]
Training:  97%|█████████▋| 14758/15223 [4:04:55<07:50,  1.01s/it, loss=6.0197]
Training:  97%|█████████▋| 14758/15223 [4:04:56<07:50,  1.01s/it, loss=6.0190]
Training:  97%|█████████▋| 14759/15223 [4:04:56<07:43,  1.00it/s, loss=6.0190]
Training:  97%|█████████▋| 14759/15223 [4:04:57<07:43,  1.00it/s, loss=5.7468]
Training:  97%|█████████▋| 14760/15223 [4:04:57<08:05,  1.05s/it, loss=5.7468]
Training:  97%|█████████▋| 14760/15223 [4:04:58<08:05,  1.05s/it, loss=5.6002]
Training:  97%|█████████▋| 14761/15223 [4:04:58<07:41,  1.00it/s, loss=5.6002]
Training:  97%|█████████▋| 14761/15223 [4:04:59<07:41,  1.00it/s, loss=5.9199]
Training:  97%|█████████▋| 14762/15223 [4:04:59<07:09,  1.07it/s, loss=5.9199]
Training:  97%|█████████▋| 14762/15223 [4:05:00<07:09,  1.07it/s, loss=6.0529]
Training:  97%|█████████▋| 14763/15223 [4:05:00<07:24,  1.03it/s, loss=6.0529]
Training:  97%|█████████▋| 14763/15223 [4:05:01<07:24,  1.03it/s, loss=5.7601]
Training:  97%|█████████▋| 14764/15223 [4:05:01<07:32,  1.01it/s, loss=5.7601]
Training:  97%|█████████▋| 14764/15223 [4:05:02<07:32,  1.01it/s, loss=5.9612]
Training:  97%|█████████▋| 14765/15223 [4:05:02<07:27,  1.02it/s, loss=5.9612]
Training:  97%|█████████▋| 14765/15223 [4:05:03<07:27,  1.02it/s, loss=5.9513]
Training:  97%|█████████▋| 14766/15223 [4:05:03<07:08,  1.07it/s, loss=5.9513]
Training:  97%|█████████▋| 14766/15223 [4:05:04<07:08,  1.07it/s, loss=5.5564]
Training:  97%|█████████▋| 14767/15223 [4:05:04<07:12,  1.05it/s, loss=5.5564]
Training:  97%|█████████▋| 14767/15223 [4:05:05<07:12,  1.05it/s, loss=5.5707]
Training:  97%|█████████▋| 14768/15223 [4:05:05<07:16,  1.04it/s, loss=5.5707]
Training:  97%|█████████▋| 14768/15223 [4:05:06<07:16,  1.04it/s, loss=5.7744]
Training:  97%|█████████▋| 14769/15223 [4:05:06<08:48,  1.17s/it, loss=5.7744]
Training:  97%|█████████▋| 14769/15223 [4:05:07<08:48,  1.17s/it, loss=5.4071]
Training:  97%|█████████▋| 14770/15223 [4:05:07<08:22,  1.11s/it, loss=5.4071]
Training:  97%|█████████▋| 14770/15223 [4:05:08<08:22,  1.11s/it, loss=5.8903]
Training:  97%|█████████▋| 14771/15223 [4:05:08<07:44,  1.03s/it, loss=5.8903]
Training:  97%|█████████▋| 14771/15223 [4:05:09<07:44,  1.03s/it, loss=5.5145]
Training:  97%|█████████▋| 14772/15223 [4:05:09<07:20,  1.02it/s, loss=5.5145]
Training:  97%|█████████▋| 14772/15223 [4:05:10<07:20,  1.02it/s, loss=5.6232]
Training:  97%|█████████▋| 14773/15223 [4:05:10<08:46,  1.17s/it, loss=5.6232]
Training:  97%|█████████▋| 14773/15223 [4:05:11<08:46,  1.17s/it, loss=5.8357]
Training:  97%|█████████▋| 14774/15223 [4:05:11<08:09,  1.09s/it, loss=5.8357]
Training:  97%|█████████▋| 14774/15223 [4:05:12<08:09,  1.09s/it, loss=5.6859]
Training:  97%|█████████▋| 14775/15223 [4:05:12<07:40,  1.03s/it, loss=5.6859]
Training:  97%|█████████▋| 14775/15223 [4:05:13<07:40,  1.03s/it, loss=5.7637]
Training:  97%|█████████▋| 14776/15223 [4:05:13<07:26,  1.00it/s, loss=5.7637]
Training:  97%|█████████▋| 14776/15223 [4:05:14<07:26,  1.00it/s, loss=5.7579]
Training:  97%|█████████▋| 14777/15223 [4:05:14<08:02,  1.08s/it, loss=5.7579]
Training:  97%|█████████▋| 14777/15223 [4:05:15<08:02,  1.08s/it, loss=5.0579]
Training:  97%|█████████▋| 14778/15223 [4:05:15<07:58,  1.07s/it, loss=5.0579]
Training:  97%|█████████▋| 14778/15223 [4:05:17<07:58,  1.07s/it, loss=5.4343]
Training:  97%|█████████▋| 14779/15223 [4:05:17<08:08,  1.10s/it, loss=5.4343]
Training:  97%|█████████▋| 14779/15223 [4:05:17<08:08,  1.10s/it, loss=6.0662]
Training:  97%|█████████▋| 14780/15223 [4:05:17<07:20,  1.01it/s, loss=6.0662]
Training:  97%|█████████▋| 14780/15223 [4:05:18<07:20,  1.01it/s, loss=6.1168]
Training:  97%|█████████▋| 14781/15223 [4:05:18<06:48,  1.08it/s, loss=6.1168]
Training:  97%|█████████▋| 14781/15223 [4:05:19<06:48,  1.08it/s, loss=5.4071]
Training:  97%|█████████▋| 14782/15223 [4:05:19<06:24,  1.15it/s, loss=5.4071]
Training:  97%|█████████▋| 14782/15223 [4:05:20<06:24,  1.15it/s, loss=5.9572]
Training:  97%|█████████▋| 14783/15223 [4:05:20<06:23,  1.15it/s, loss=5.9572]
Training:  97%|█████████▋| 14783/15223 [4:05:21<06:23,  1.15it/s, loss=5.7519]
Training:  97%|█████████▋| 14784/15223 [4:05:21<06:26,  1.14it/s, loss=5.7519]
Training:  97%|█████████▋| 14784/15223 [4:05:21<06:26,  1.14it/s, loss=5.3233]
Training:  97%|█████████▋| 14785/15223 [4:05:21<05:55,  1.23it/s, loss=5.3233]
Training:  97%|█████████▋| 14785/15223 [4:05:22<05:55,  1.23it/s, loss=5.7892]
Training:  97%|█████████▋| 14786/15223 [4:05:22<05:43,  1.27it/s, loss=5.7892]
Training:  97%|█████████▋| 14786/15223 [4:05:23<05:43,  1.27it/s, loss=6.0771]
Training:  97%|█████████▋| 14787/15223 [4:05:23<06:08,  1.18it/s, loss=6.0771]
Training:  97%|█████████▋| 14787/15223 [4:05:24<06:08,  1.18it/s, loss=5.8842]
Training:  97%|█████████▋| 14788/15223 [4:05:24<06:05,  1.19it/s, loss=5.8842]
Training:  97%|█████████▋| 14788/15223 [4:05:25<06:05,  1.19it/s, loss=5.2577]
Training:  97%|█████████▋| 14789/15223 [4:05:25<06:06,  1.19it/s, loss=5.2577]
Training:  97%|█████████▋| 14789/15223 [4:05:26<06:06,  1.19it/s, loss=5.5441]
Training:  97%|█████████▋| 14790/15223 [4:05:26<06:30,  1.11it/s, loss=5.5441]
Training:  97%|█████████▋| 14790/15223 [4:05:27<06:30,  1.11it/s, loss=5.6072]
Training:  97%|█████████▋| 14791/15223 [4:05:27<07:42,  1.07s/it, loss=5.6072]
Training:  97%|█████████▋| 14791/15223 [4:05:29<07:42,  1.07s/it, loss=5.8305]
Training:  97%|█████████▋| 14792/15223 [4:05:29<08:07,  1.13s/it, loss=5.8305]
Training:  97%|█████████▋| 14792/15223 [4:05:29<08:07,  1.13s/it, loss=5.8257]
Training:  97%|█████████▋| 14793/15223 [4:05:29<07:17,  1.02s/it, loss=5.8257]
Training:  97%|█████████▋| 14793/15223 [4:05:31<07:17,  1.02s/it, loss=5.6009]
Training:  97%|█████████▋| 14794/15223 [4:05:31<08:50,  1.24s/it, loss=5.6009]
Training:  97%|█████████▋| 14794/15223 [4:05:32<08:50,  1.24s/it, loss=5.6355]
Training:  97%|█████████▋| 14795/15223 [4:05:32<08:33,  1.20s/it, loss=5.6355]
Training:  97%|█████████▋| 14795/15223 [4:05:33<08:33,  1.20s/it, loss=5.8644]
Training:  97%|█████████▋| 14796/15223 [4:05:33<08:37,  1.21s/it, loss=5.8644]
Training:  97%|█████████▋| 14796/15223 [4:05:34<08:37,  1.21s/it, loss=5.6600]
Training:  97%|█████████▋| 14797/15223 [4:05:34<07:35,  1.07s/it, loss=5.6600]
Training:  97%|█████████▋| 14797/15223 [4:05:35<07:35,  1.07s/it, loss=5.7465]
Training:  97%|█████████▋| 14798/15223 [4:05:35<07:04,  1.00it/s, loss=5.7465]
Training:  97%|█████████▋| 14798/15223 [4:05:36<07:04,  1.00it/s, loss=5.6543]
Training:  97%|█████████▋| 14799/15223 [4:05:36<07:00,  1.01it/s, loss=5.6543]
Training:  97%|█████████▋| 14799/15223 [4:05:37<07:00,  1.01it/s, loss=6.0722]
Training:  97%|█████████▋| 14800/15223 [4:05:37<06:33,  1.07it/s, loss=6.0722]
Training:  97%|█████████▋| 14800/15223 [4:05:38<06:33,  1.07it/s, loss=5.4222]
Training:  97%|█████████▋| 14801/15223 [4:05:38<06:27,  1.09it/s, loss=5.4222]
Training:  97%|█████████▋| 14801/15223 [4:05:39<06:27,  1.09it/s, loss=5.9838]
Training:  97%|█████████▋| 14802/15223 [4:05:39<06:54,  1.02it/s, loss=5.9838]
Training:  97%|█████████▋| 14802/15223 [4:05:39<06:54,  1.02it/s, loss=5.7635]
Training:  97%|█████████▋| 14803/15223 [4:05:39<06:23,  1.09it/s, loss=5.7635]
Training:  97%|█████████▋| 14803/15223 [4:05:40<06:23,  1.09it/s, loss=5.5155]
Training:  97%|█████████▋| 14804/15223 [4:05:40<06:27,  1.08it/s, loss=5.5155]
Training:  97%|█████████▋| 14804/15223 [4:05:41<06:27,  1.08it/s, loss=5.7786]
Training:  97%|█████████▋| 14805/15223 [4:05:41<06:22,  1.09it/s, loss=5.7786]
Training:  97%|█████████▋| 14805/15223 [4:05:42<06:22,  1.09it/s, loss=5.7848]
Training:  97%|█████████▋| 14806/15223 [4:05:42<06:51,  1.01it/s, loss=5.7848]
Training:  97%|█████████▋| 14806/15223 [4:05:44<06:51,  1.01it/s, loss=5.3233]
Training:  97%|█████████▋| 14807/15223 [4:05:44<07:01,  1.01s/it, loss=5.3233]
Training:  97%|█████████▋| 14807/15223 [4:05:45<07:01,  1.01s/it, loss=5.8561]
Training:  97%|█████████▋| 14808/15223 [4:05:45<07:14,  1.05s/it, loss=5.8561]
Training:  97%|█████████▋| 14808/15223 [4:05:45<07:14,  1.05s/it, loss=5.9304]
Training:  97%|█████████▋| 14809/15223 [4:05:45<06:47,  1.02it/s, loss=5.9304]
Training:  97%|█████████▋| 14809/15223 [4:05:46<06:47,  1.02it/s, loss=5.7278]
Training:  97%|█████████▋| 14810/15223 [4:05:46<06:32,  1.05it/s, loss=5.7278]
Training:  97%|█████████▋| 14810/15223 [4:05:47<06:32,  1.05it/s, loss=5.7962]
Training:  97%|█████████▋| 14811/15223 [4:05:47<06:18,  1.09it/s, loss=5.7962]
Training:  97%|█████████▋| 14811/15223 [4:05:48<06:18,  1.09it/s, loss=6.0156]
Training:  97%|█████████▋| 14812/15223 [4:05:48<06:21,  1.08it/s, loss=6.0156]
Training:  97%|█████████▋| 14812/15223 [4:05:49<06:21,  1.08it/s, loss=5.4085]
Training:  97%|█████████▋| 14813/15223 [4:05:49<06:36,  1.04it/s, loss=5.4085]
Training:  97%|█████████▋| 14813/15223 [4:05:51<06:36,  1.04it/s, loss=5.7823]
Training:  97%|█████████▋| 14814/15223 [4:05:51<07:53,  1.16s/it, loss=5.7823]
Training:  97%|█████████▋| 14814/15223 [4:05:52<07:53,  1.16s/it, loss=5.9564]
Training:  97%|█████████▋| 14815/15223 [4:05:52<07:53,  1.16s/it, loss=5.9564]
Training:  97%|█████████▋| 14815/15223 [4:05:53<07:53,  1.16s/it, loss=5.9570]
Training:  97%|█████████▋| 14816/15223 [4:05:53<07:26,  1.10s/it, loss=5.9570]
Training:  97%|█████████▋| 14816/15223 [4:05:54<07:26,  1.10s/it, loss=5.6332]
Training:  97%|█████████▋| 14817/15223 [4:05:54<06:49,  1.01s/it, loss=5.6332]
Training:  97%|█████████▋| 14817/15223 [4:05:54<06:49,  1.01s/it, loss=5.9449]
Training:  97%|█████████▋| 14818/15223 [4:05:54<06:00,  1.12it/s, loss=5.9449]
Training:  97%|█████████▋| 14818/15223 [4:05:55<06:00,  1.12it/s, loss=5.6705]
Training:  97%|█████████▋| 14819/15223 [4:05:55<06:12,  1.09it/s, loss=5.6705]
Training:  97%|█████████▋| 14819/15223 [4:05:56<06:12,  1.09it/s, loss=6.0415]
Training:  97%|█████████▋| 14820/15223 [4:05:56<05:48,  1.16it/s, loss=6.0415]
Training:  97%|█████████▋| 14820/15223 [4:05:57<05:48,  1.16it/s, loss=5.7589]
Training:  97%|█████████▋| 14821/15223 [4:05:57<05:33,  1.21it/s, loss=5.7589]
Training:  97%|█████████▋| 14821/15223 [4:05:58<05:33,  1.21it/s, loss=5.7003]
Training:  97%|█████████▋| 14822/15223 [4:05:58<05:40,  1.18it/s, loss=5.7003]
Training:  97%|█████████▋| 14822/15223 [4:05:58<05:40,  1.18it/s, loss=5.8318]
Training:  97%|█████████▋| 14823/15223 [4:05:58<05:16,  1.26it/s, loss=5.8318]
Training:  97%|█████████▋| 14823/15223 [4:06:00<05:16,  1.26it/s, loss=5.9529]
Training:  97%|█████████▋| 14824/15223 [4:06:00<06:33,  1.01it/s, loss=5.9529]
Training:  97%|█████████▋| 14824/15223 [4:06:01<06:33,  1.01it/s, loss=5.4331]
Training:  97%|█████████▋| 14825/15223 [4:06:01<06:20,  1.05it/s, loss=5.4331]
Training:  97%|█████████▋| 14825/15223 [4:06:02<06:20,  1.05it/s, loss=5.3854]
Training:  97%|█████████▋| 14826/15223 [4:06:02<06:08,  1.08it/s, loss=5.3854]
Training:  97%|█████████▋| 14826/15223 [4:06:03<06:08,  1.08it/s, loss=5.6961]
Training:  97%|█████████▋| 14827/15223 [4:06:03<06:37,  1.00s/it, loss=5.6961]
Training:  97%|█████████▋| 14827/15223 [4:06:04<06:37,  1.00s/it, loss=5.4074]
Training:  97%|█████████▋| 14828/15223 [4:06:04<06:43,  1.02s/it, loss=5.4074]
Training:  97%|█████████▋| 14828/15223 [4:06:05<06:43,  1.02s/it, loss=5.5513]
Training:  97%|█████████▋| 14829/15223 [4:06:05<06:29,  1.01it/s, loss=5.5513]
Training:  97%|█████████▋| 14829/15223 [4:06:05<06:29,  1.01it/s, loss=5.6748]
Training:  97%|█████████▋| 14830/15223 [4:06:05<05:43,  1.15it/s, loss=5.6748]
Training:  97%|█████████▋| 14830/15223 [4:06:06<05:43,  1.15it/s, loss=5.7896]
Training:  97%|█████████▋| 14831/15223 [4:06:06<05:40,  1.15it/s, loss=5.7896]
Training:  97%|█████████▋| 14831/15223 [4:06:07<05:40,  1.15it/s, loss=6.0262]
Training:  97%|█████████▋| 14832/15223 [4:06:07<06:20,  1.03it/s, loss=6.0262]
Training:  97%|█████████▋| 14832/15223 [4:06:08<06:20,  1.03it/s, loss=5.7935]
Training:  97%|█████████▋| 14833/15223 [4:06:08<06:03,  1.07it/s, loss=5.7935]
Training:  97%|█████████▋| 14833/15223 [4:06:09<06:03,  1.07it/s, loss=5.7177]
Training:  97%|█████████▋| 14834/15223 [4:06:09<06:03,  1.07it/s, loss=5.7177]
Training:  97%|█████████▋| 14834/15223 [4:06:10<06:03,  1.07it/s, loss=5.6421]
Training:  97%|█████████▋| 14835/15223 [4:06:10<06:10,  1.05it/s, loss=5.6421]
Training:  97%|█████████▋| 14835/15223 [4:06:11<06:10,  1.05it/s, loss=5.2471]
Training:  97%|█████████▋| 14836/15223 [4:06:11<06:26,  1.00it/s, loss=5.2471]
Training:  97%|█████████▋| 14836/15223 [4:06:12<06:26,  1.00it/s, loss=5.4369]
Training:  97%|█████████▋| 14837/15223 [4:06:12<06:27,  1.00s/it, loss=5.4369]
Training:  97%|█████████▋| 14837/15223 [4:06:13<06:27,  1.00s/it, loss=5.8431]
Training:  97%|█████████▋| 14838/15223 [4:06:13<06:09,  1.04it/s, loss=5.8431]
Training:  97%|█████████▋| 14838/15223 [4:06:14<06:09,  1.04it/s, loss=5.5507]
Training:  97%|█████████▋| 14839/15223 [4:06:14<06:18,  1.01it/s, loss=5.5507]
Training:  97%|█████████▋| 14839/15223 [4:06:15<06:18,  1.01it/s, loss=5.7352]
Training:  97%|█████████▋| 14840/15223 [4:06:15<05:49,  1.10it/s, loss=5.7352]
Training:  97%|█████████▋| 14840/15223 [4:06:16<05:49,  1.10it/s, loss=5.4717]
Training:  97%|█████████▋| 14841/15223 [4:06:16<06:07,  1.04it/s, loss=5.4717]
Training:  97%|█████████▋| 14841/15223 [4:06:17<06:07,  1.04it/s, loss=5.0859]
Training:  97%|█████████▋| 14842/15223 [4:06:17<06:37,  1.04s/it, loss=5.0859]
Training:  97%|█████████▋| 14842/15223 [4:06:19<06:37,  1.04s/it, loss=5.3237]
Training:  98%|█████████▊| 14843/15223 [4:06:19<07:08,  1.13s/it, loss=5.3237]
Training:  98%|█████████▊| 14843/15223 [4:06:20<07:08,  1.13s/it, loss=5.6789]
Training:  98%|█████████▊| 14844/15223 [4:06:20<06:48,  1.08s/it, loss=5.6789]
Training:  98%|█████████▊| 14844/15223 [4:06:20<06:48,  1.08s/it, loss=5.4482]
Training:  98%|█████████▊| 14845/15223 [4:06:20<06:26,  1.02s/it, loss=5.4482]
Training:  98%|█████████▊| 14845/15223 [4:06:21<06:26,  1.02s/it, loss=5.6662]
Training:  98%|█████████▊| 14846/15223 [4:06:21<06:18,  1.00s/it, loss=5.6662]
Training:  98%|█████████▊| 14846/15223 [4:06:22<06:18,  1.00s/it, loss=5.4542]
Training:  98%|█████████▊| 14847/15223 [4:06:22<05:50,  1.07it/s, loss=5.4542]
Training:  98%|█████████▊| 14847/15223 [4:06:23<05:50,  1.07it/s, loss=5.5009]
Training:  98%|█████████▊| 14848/15223 [4:06:23<05:46,  1.08it/s, loss=5.5009]
Training:  98%|█████████▊| 14848/15223 [4:06:24<05:46,  1.08it/s, loss=5.4167]
Training:  98%|█████████▊| 14849/15223 [4:06:24<06:01,  1.03it/s, loss=5.4167]
Training:  98%|█████████▊| 14849/15223 [4:06:25<06:01,  1.03it/s, loss=5.7208]
Training:  98%|█████████▊| 14850/15223 [4:06:25<06:41,  1.08s/it, loss=5.7208]
Training:  98%|█████████▊| 14850/15223 [4:06:26<06:41,  1.08s/it, loss=6.0028]
Training:  98%|█████████▊| 14851/15223 [4:06:26<06:07,  1.01it/s, loss=6.0028]
Training:  98%|█████████▊| 14851/15223 [4:06:27<06:07,  1.01it/s, loss=5.6328]
Training:  98%|█████████▊| 14852/15223 [4:06:27<06:01,  1.03it/s, loss=5.6328]
Training:  98%|█████████▊| 14852/15223 [4:06:28<06:01,  1.03it/s, loss=5.7256]
Training:  98%|█████████▊| 14853/15223 [4:06:28<06:03,  1.02it/s, loss=5.7256]
Training:  98%|█████████▊| 14853/15223 [4:06:29<06:03,  1.02it/s, loss=5.2940]
Training:  98%|█████████▊| 14854/15223 [4:06:29<05:54,  1.04it/s, loss=5.2940]
Training:  98%|█████████▊| 14854/15223 [4:06:30<05:54,  1.04it/s, loss=5.8481]
Training:  98%|█████████▊| 14855/15223 [4:06:30<05:38,  1.09it/s, loss=5.8481]
Training:  98%|█████████▊| 14855/15223 [4:06:31<05:38,  1.09it/s, loss=5.2722]
Training:  98%|█████████▊| 14856/15223 [4:06:31<05:55,  1.03it/s, loss=5.2722]
Training:  98%|█████████▊| 14856/15223 [4:06:32<05:55,  1.03it/s, loss=5.7556]
Training:  98%|█████████▊| 14857/15223 [4:06:32<06:03,  1.01it/s, loss=5.7556]
Training:  98%|█████████▊| 14857/15223 [4:06:33<06:03,  1.01it/s, loss=5.4524]
Training:  98%|█████████▊| 14858/15223 [4:06:33<06:20,  1.04s/it, loss=5.4524]
Training:  98%|█████████▊| 14858/15223 [4:06:34<06:20,  1.04s/it, loss=5.6062]
Training:  98%|█████████▊| 14859/15223 [4:06:34<05:52,  1.03it/s, loss=5.6062]
Training:  98%|█████████▊| 14859/15223 [4:06:35<05:52,  1.03it/s, loss=5.9144]
Training:  98%|█████████▊| 14860/15223 [4:06:35<05:39,  1.07it/s, loss=5.9144]
Training:  98%|█████████▊| 14860/15223 [4:06:36<05:39,  1.07it/s, loss=5.8767]
Training:  98%|█████████▊| 14861/15223 [4:06:36<05:59,  1.01it/s, loss=5.8767]
Training:  98%|█████████▊| 14861/15223 [4:06:37<05:59,  1.01it/s, loss=5.5716]
Training:  98%|█████████▊| 14862/15223 [4:06:37<06:16,  1.04s/it, loss=5.5716]
Training:  98%|█████████▊| 14862/15223 [4:06:38<06:16,  1.04s/it, loss=5.9284]
Training:  98%|█████████▊| 14863/15223 [4:06:38<06:04,  1.01s/it, loss=5.9284]
Training:  98%|█████████▊| 14863/15223 [4:06:39<06:04,  1.01s/it, loss=5.6187]
Training:  98%|█████████▊| 14864/15223 [4:06:39<05:28,  1.09it/s, loss=5.6187]
Training:  98%|█████████▊| 14864/15223 [4:06:39<05:28,  1.09it/s, loss=5.6658]
Training:  98%|█████████▊| 14865/15223 [4:06:39<04:56,  1.21it/s, loss=5.6658]
Training:  98%|█████████▊| 14865/15223 [4:06:40<04:56,  1.21it/s, loss=5.8329]
Training:  98%|█████████▊| 14866/15223 [4:06:40<04:57,  1.20it/s, loss=5.8329]
Training:  98%|█████████▊| 14866/15223 [4:06:41<04:57,  1.20it/s, loss=5.1596]
Training:  98%|█████████▊| 14867/15223 [4:06:41<05:01,  1.18it/s, loss=5.1596]
Training:  98%|█████████▊| 14867/15223 [4:06:42<05:01,  1.18it/s, loss=5.8555]
Training:  98%|█████████▊| 14868/15223 [4:06:42<04:53,  1.21it/s, loss=5.8555]
Training:  98%|█████████▊| 14868/15223 [4:06:43<04:53,  1.21it/s, loss=5.6954]
Training:  98%|█████████▊| 14869/15223 [4:06:43<05:32,  1.06it/s, loss=5.6954]
Training:  98%|█████████▊| 14869/15223 [4:06:44<05:32,  1.06it/s, loss=5.6613]
Training:  98%|█████████▊| 14870/15223 [4:06:44<05:53,  1.00s/it, loss=5.6613]
Training:  98%|█████████▊| 14870/15223 [4:06:46<05:53,  1.00s/it, loss=5.5027]
Training:  98%|█████████▊| 14871/15223 [4:06:46<06:28,  1.10s/it, loss=5.5027]
Training:  98%|█████████▊| 14871/15223 [4:06:46<06:28,  1.10s/it, loss=5.3567]
Training:  98%|█████████▊| 14872/15223 [4:06:46<05:42,  1.02it/s, loss=5.3567]
Training:  98%|█████████▊| 14872/15223 [4:06:47<05:42,  1.02it/s, loss=5.8421]
Training:  98%|█████████▊| 14873/15223 [4:06:47<05:28,  1.07it/s, loss=5.8421]
Training:  98%|█████████▊| 14873/15223 [4:06:48<05:28,  1.07it/s, loss=6.1571]
Training:  98%|█████████▊| 14874/15223 [4:06:48<05:46,  1.01it/s, loss=6.1571]
Training:  98%|█████████▊| 14874/15223 [4:06:50<05:46,  1.01it/s, loss=5.8506]
Training:  98%|█████████▊| 14875/15223 [4:06:50<06:29,  1.12s/it, loss=5.8506]
Training:  98%|█████████▊| 14875/15223 [4:06:51<06:29,  1.12s/it, loss=5.8284]
Training:  98%|█████████▊| 14876/15223 [4:06:51<06:10,  1.07s/it, loss=5.8284]
Training:  98%|█████████▊| 14876/15223 [4:06:52<06:10,  1.07s/it, loss=5.5489]
Training:  98%|█████████▊| 14877/15223 [4:06:52<06:03,  1.05s/it, loss=5.5489]
Training:  98%|█████████▊| 14877/15223 [4:06:53<06:03,  1.05s/it, loss=5.3318]
Training:  98%|█████████▊| 14878/15223 [4:06:53<06:06,  1.06s/it, loss=5.3318]
Training:  98%|█████████▊| 14878/15223 [4:06:54<06:06,  1.06s/it, loss=5.6085]
Training:  98%|█████████▊| 14879/15223 [4:06:54<05:52,  1.02s/it, loss=5.6085]
Training:  98%|█████████▊| 14879/15223 [4:06:55<05:52,  1.02s/it, loss=5.6502]
Training:  98%|█████████▊| 14880/15223 [4:06:55<05:42,  1.00it/s, loss=5.6502]
Training:  98%|█████████▊| 14880/15223 [4:06:55<05:42,  1.00it/s, loss=5.9760]
Training:  98%|█████████▊| 14881/15223 [4:06:55<05:16,  1.08it/s, loss=5.9760]
Training:  98%|█████████▊| 14881/15223 [4:06:56<05:16,  1.08it/s, loss=5.6390]
Training:  98%|█████████▊| 14882/15223 [4:06:56<05:23,  1.06it/s, loss=5.6390]
Training:  98%|█████████▊| 14882/15223 [4:06:57<05:23,  1.06it/s, loss=5.4398]
Training:  98%|█████████▊| 14883/15223 [4:06:57<05:09,  1.10it/s, loss=5.4398]
Training:  98%|█████████▊| 14883/15223 [4:06:58<05:09,  1.10it/s, loss=5.4752]
Training:  98%|█████████▊| 14884/15223 [4:06:58<05:15,  1.08it/s, loss=5.4752]
Training:  98%|█████████▊| 14884/15223 [4:06:59<05:15,  1.08it/s, loss=5.2946]
Training:  98%|█████████▊| 14885/15223 [4:06:59<05:03,  1.12it/s, loss=5.2946]
Training:  98%|█████████▊| 14885/15223 [4:07:00<05:03,  1.12it/s, loss=5.6502]
Training:  98%|█████████▊| 14886/15223 [4:07:00<05:21,  1.05it/s, loss=5.6502]
Training:  98%|█████████▊| 14886/15223 [4:07:01<05:21,  1.05it/s, loss=5.8120]
Training:  98%|█████████▊| 14887/15223 [4:07:01<05:39,  1.01s/it, loss=5.8120]
Training:  98%|█████████▊| 14887/15223 [4:07:02<05:39,  1.01s/it, loss=5.9117]
Training:  98%|█████████▊| 14888/15223 [4:07:02<05:37,  1.01s/it, loss=5.9117]
Training:  98%|█████████▊| 14888/15223 [4:07:03<05:37,  1.01s/it, loss=5.7245]
Training:  98%|█████████▊| 14889/15223 [4:07:03<05:26,  1.02it/s, loss=5.7245]
Training:  98%|█████████▊| 14889/15223 [4:07:04<05:26,  1.02it/s, loss=5.6991]
Training:  98%|█████████▊| 14890/15223 [4:07:04<04:48,  1.16it/s, loss=5.6991]
Training:  98%|█████████▊| 14890/15223 [4:07:05<04:48,  1.16it/s, loss=5.6511]
Training:  98%|█████████▊| 14891/15223 [4:07:05<05:09,  1.07it/s, loss=5.6511]
Training:  98%|█████████▊| 14891/15223 [4:07:06<05:09,  1.07it/s, loss=5.6482]
Training:  98%|█████████▊| 14892/15223 [4:07:06<05:02,  1.09it/s, loss=5.6482]
Training:  98%|█████████▊| 14892/15223 [4:07:07<05:02,  1.09it/s, loss=5.8517]
Training:  98%|█████████▊| 14893/15223 [4:07:07<05:09,  1.07it/s, loss=5.8517]
Training:  98%|█████████▊| 14893/15223 [4:07:07<05:09,  1.07it/s, loss=5.8712]
Training:  98%|█████████▊| 14894/15223 [4:07:07<04:46,  1.15it/s, loss=5.8712]
Training:  98%|█████████▊| 14894/15223 [4:07:08<04:46,  1.15it/s, loss=5.7768]
Training:  98%|█████████▊| 14895/15223 [4:07:08<05:00,  1.09it/s, loss=5.7768]
Training:  98%|█████████▊| 14895/15223 [4:07:09<05:00,  1.09it/s, loss=5.8053]
Training:  98%|█████████▊| 14896/15223 [4:07:09<04:46,  1.14it/s, loss=5.8053]
Training:  98%|█████████▊| 14896/15223 [4:07:10<04:46,  1.14it/s, loss=5.8091]
Training:  98%|█████████▊| 14897/15223 [4:07:10<05:15,  1.03it/s, loss=5.8091]
Training:  98%|█████████▊| 14897/15223 [4:07:11<05:15,  1.03it/s, loss=5.6702]
Training:  98%|█████████▊| 14898/15223 [4:07:11<04:56,  1.09it/s, loss=5.6702]
Training:  98%|█████████▊| 14898/15223 [4:07:12<04:56,  1.09it/s, loss=5.9019]
Training:  98%|█████████▊| 14899/15223 [4:07:12<04:36,  1.17it/s, loss=5.9019]
Training:  98%|█████████▊| 14899/15223 [4:07:13<04:36,  1.17it/s, loss=5.8186]
Training:  98%|█████████▊| 14900/15223 [4:07:13<04:26,  1.21it/s, loss=5.8186]
Training:  98%|█████████▊| 14900/15223 [4:07:13<04:26,  1.21it/s, loss=5.6539]
Training:  98%|█████████▊| 14901/15223 [4:07:13<04:12,  1.28it/s, loss=5.6539]
Training:  98%|█████████▊| 14901/15223 [4:07:14<04:12,  1.28it/s, loss=6.0070]
Training:  98%|█████████▊| 14902/15223 [4:07:14<04:35,  1.17it/s, loss=6.0070]
Training:  98%|█████████▊| 14902/15223 [4:07:15<04:35,  1.17it/s, loss=5.3476]
Training:  98%|█████████▊| 14903/15223 [4:07:15<04:31,  1.18it/s, loss=5.3476]
Training:  98%|█████████▊| 14903/15223 [4:07:16<04:31,  1.18it/s, loss=5.6628]
Training:  98%|█████████▊| 14904/15223 [4:07:16<04:16,  1.24it/s, loss=5.6628]
Training:  98%|█████████▊| 14904/15223 [4:07:17<04:16,  1.24it/s, loss=5.9368]
Training:  98%|█████████▊| 14905/15223 [4:07:17<04:42,  1.13it/s, loss=5.9368]
Training:  98%|█████████▊| 14905/15223 [4:07:18<04:42,  1.13it/s, loss=5.4199]
Training:  98%|█████████▊| 14906/15223 [4:07:18<05:03,  1.04it/s, loss=5.4199]
Training:  98%|█████████▊| 14906/15223 [4:07:19<05:03,  1.04it/s, loss=5.7151]
Training:  98%|█████████▊| 14907/15223 [4:07:19<04:52,  1.08it/s, loss=5.7151]
Training:  98%|█████████▊| 14907/15223 [4:07:20<04:52,  1.08it/s, loss=5.8306]
Training:  98%|█████████▊| 14908/15223 [4:07:20<04:55,  1.07it/s, loss=5.8306]
Training:  98%|█████████▊| 14908/15223 [4:07:21<04:55,  1.07it/s, loss=6.0161]
Training:  98%|█████████▊| 14909/15223 [4:07:21<05:02,  1.04it/s, loss=6.0161]
Training:  98%|█████████▊| 14909/15223 [4:07:22<05:02,  1.04it/s, loss=5.9458]
Training:  98%|█████████▊| 14910/15223 [4:07:22<04:46,  1.09it/s, loss=5.9458]
Training:  98%|█████████▊| 14910/15223 [4:07:23<04:46,  1.09it/s, loss=5.8090]
Training:  98%|█████████▊| 14911/15223 [4:07:23<05:12,  1.00s/it, loss=5.8090]
Training:  98%|█████████▊| 14911/15223 [4:07:24<05:12,  1.00s/it, loss=5.5912]
Training:  98%|█████████▊| 14912/15223 [4:07:24<06:04,  1.17s/it, loss=5.5912]
Training:  98%|█████████▊| 14912/15223 [4:07:25<06:04,  1.17s/it, loss=5.8644]
Training:  98%|█████████▊| 14913/15223 [4:07:25<05:37,  1.09s/it, loss=5.8644]
Training:  98%|█████████▊| 14913/15223 [4:07:26<05:37,  1.09s/it, loss=5.8002]
Training:  98%|█████████▊| 14914/15223 [4:07:26<05:36,  1.09s/it, loss=5.8002]
Training:  98%|█████████▊| 14914/15223 [4:07:27<05:36,  1.09s/it, loss=5.7305]
Training:  98%|█████████▊| 14915/15223 [4:07:27<05:10,  1.01s/it, loss=5.7305]
Training:  98%|█████████▊| 14915/15223 [4:07:28<05:10,  1.01s/it, loss=5.8383]
Training:  98%|█████████▊| 14916/15223 [4:07:28<05:05,  1.00it/s, loss=5.8383]
Training:  98%|█████████▊| 14916/15223 [4:07:29<05:05,  1.00it/s, loss=5.6278]
Training:  98%|█████████▊| 14917/15223 [4:07:29<04:53,  1.04it/s, loss=5.6278]
Training:  98%|█████████▊| 14917/15223 [4:07:30<04:53,  1.04it/s, loss=5.8960]
Training:  98%|█████████▊| 14918/15223 [4:07:30<05:13,  1.03s/it, loss=5.8960]
Training:  98%|█████████▊| 14918/15223 [4:07:31<05:13,  1.03s/it, loss=5.6997]
Training:  98%|█████████▊| 14919/15223 [4:07:31<05:09,  1.02s/it, loss=5.6997]
Training:  98%|█████████▊| 14919/15223 [4:07:33<05:09,  1.02s/it, loss=5.7545]
Training:  98%|█████████▊| 14920/15223 [4:07:33<05:56,  1.18s/it, loss=5.7545]
Training:  98%|█████████▊| 14920/15223 [4:07:34<05:56,  1.18s/it, loss=5.8784]
Training:  98%|█████████▊| 14921/15223 [4:07:34<05:17,  1.05s/it, loss=5.8784]
Training:  98%|█████████▊| 14921/15223 [4:07:35<05:17,  1.05s/it, loss=5.6451]
Training:  98%|█████████▊| 14922/15223 [4:07:35<05:16,  1.05s/it, loss=5.6451]
Training:  98%|█████████▊| 14922/15223 [4:07:36<05:16,  1.05s/it, loss=5.7322]
Training:  98%|█████████▊| 14923/15223 [4:07:36<05:13,  1.04s/it, loss=5.7322]
Training:  98%|█████████▊| 14923/15223 [4:07:37<05:13,  1.04s/it, loss=5.5700]
Training:  98%|█████████▊| 14924/15223 [4:07:37<05:37,  1.13s/it, loss=5.5700]
Training:  98%|█████████▊| 14924/15223 [4:07:38<05:37,  1.13s/it, loss=6.0407]
Training:  98%|█████████▊| 14925/15223 [4:07:38<05:19,  1.07s/it, loss=6.0407]
Training:  98%|█████████▊| 14925/15223 [4:07:39<05:19,  1.07s/it, loss=5.6914]
Training:  98%|█████████▊| 14926/15223 [4:07:39<05:03,  1.02s/it, loss=5.6914]
Training:  98%|█████████▊| 14926/15223 [4:07:40<05:03,  1.02s/it, loss=5.2649]
Training:  98%|█████████▊| 14927/15223 [4:07:40<05:00,  1.02s/it, loss=5.2649]
Training:  98%|█████████▊| 14927/15223 [4:07:41<05:00,  1.02s/it, loss=5.8143]
Training:  98%|█████████▊| 14928/15223 [4:07:41<04:41,  1.05it/s, loss=5.8143]
Training:  98%|█████████▊| 14928/15223 [4:07:42<04:41,  1.05it/s, loss=5.9068]
Training:  98%|█████████▊| 14929/15223 [4:07:42<04:36,  1.06it/s, loss=5.9068]
Training:  98%|█████████▊| 14929/15223 [4:07:43<04:36,  1.06it/s, loss=5.6172]
Training:  98%|█████████▊| 14930/15223 [4:07:43<04:48,  1.01it/s, loss=5.6172]
Training:  98%|█████████▊| 14930/15223 [4:07:44<04:48,  1.01it/s, loss=5.5842]
Training:  98%|█████████▊| 14931/15223 [4:07:44<04:46,  1.02it/s, loss=5.5842]
Training:  98%|█████████▊| 14931/15223 [4:07:45<04:46,  1.02it/s, loss=5.7651]
Training:  98%|█████████▊| 14932/15223 [4:07:45<04:35,  1.06it/s, loss=5.7651]
Training:  98%|█████████▊| 14932/15223 [4:07:45<04:35,  1.06it/s, loss=5.6384]
Training:  98%|█████████▊| 14933/15223 [4:07:45<04:21,  1.11it/s, loss=5.6384]
Training:  98%|█████████▊| 14933/15223 [4:07:47<04:21,  1.11it/s, loss=5.6379]
Training:  98%|█████████▊| 14934/15223 [4:07:47<04:46,  1.01it/s, loss=5.6379]
Training:  98%|█████████▊| 14934/15223 [4:07:47<04:46,  1.01it/s, loss=5.6958]
Training:  98%|█████████▊| 14935/15223 [4:07:47<04:31,  1.06it/s, loss=5.6958]
Training:  98%|█████████▊| 14935/15223 [4:07:48<04:31,  1.06it/s, loss=5.7370]
Training:  98%|█████████▊| 14936/15223 [4:07:48<04:34,  1.05it/s, loss=5.7370]
Training:  98%|█████████▊| 14936/15223 [4:07:49<04:34,  1.05it/s, loss=5.9820]
Training:  98%|█████████▊| 14937/15223 [4:07:49<04:22,  1.09it/s, loss=5.9820]
Training:  98%|█████████▊| 14937/15223 [4:07:50<04:22,  1.09it/s, loss=5.4448]
Training:  98%|█████████▊| 14938/15223 [4:07:50<04:46,  1.01s/it, loss=5.4448]
Training:  98%|█████████▊| 14938/15223 [4:07:52<04:46,  1.01s/it, loss=5.4845]
Training:  98%|█████████▊| 14939/15223 [4:07:52<05:21,  1.13s/it, loss=5.4845]
Training:  98%|█████████▊| 14939/15223 [4:07:53<05:21,  1.13s/it, loss=5.5772]
Training:  98%|█████████▊| 14940/15223 [4:07:53<05:04,  1.08s/it, loss=5.5772]
Training:  98%|█████████▊| 14940/15223 [4:07:54<05:04,  1.08s/it, loss=6.1087]
Training:  98%|█████████▊| 14941/15223 [4:07:54<04:52,  1.04s/it, loss=6.1087]
Training:  98%|█████████▊| 14941/15223 [4:07:54<04:52,  1.04s/it, loss=5.8810]
Training:  98%|█████████▊| 14942/15223 [4:07:54<04:26,  1.05it/s, loss=5.8810]
Training:  98%|█████████▊| 14942/15223 [4:07:55<04:26,  1.05it/s, loss=5.7725]
Training:  98%|█████████▊| 14943/15223 [4:07:55<04:10,  1.12it/s, loss=5.7725]
Training:  98%|█████████▊| 14943/15223 [4:07:57<04:10,  1.12it/s, loss=5.6738]
Training:  98%|█████████▊| 14944/15223 [4:07:57<04:42,  1.01s/it, loss=5.6738]
Training:  98%|█████████▊| 14944/15223 [4:07:57<04:42,  1.01s/it, loss=5.7258]
Training:  98%|█████████▊| 14945/15223 [4:07:57<04:06,  1.13it/s, loss=5.7258]
Training:  98%|█████████▊| 14945/15223 [4:07:58<04:06,  1.13it/s, loss=5.6406]
Training:  98%|█████████▊| 14946/15223 [4:07:58<03:59,  1.15it/s, loss=5.6406]
Training:  98%|█████████▊| 14946/15223 [4:07:59<03:59,  1.15it/s, loss=5.7900]
Training:  98%|█████████▊| 14947/15223 [4:07:59<04:27,  1.03it/s, loss=5.7900]
Training:  98%|█████████▊| 14947/15223 [4:08:00<04:27,  1.03it/s, loss=5.9106]
Training:  98%|█████████▊| 14948/15223 [4:08:00<04:02,  1.13it/s, loss=5.9106]
Training:  98%|█████████▊| 14948/15223 [4:08:01<04:02,  1.13it/s, loss=5.7633]
Training:  98%|█████████▊| 14949/15223 [4:08:01<04:30,  1.01it/s, loss=5.7633]
Training:  98%|█████████▊| 14949/15223 [4:08:02<04:30,  1.01it/s, loss=6.1997]
Training:  98%|█████████▊| 14950/15223 [4:08:02<04:13,  1.08it/s, loss=6.1997]
Training:  98%|█████████▊| 14950/15223 [4:08:03<04:13,  1.08it/s, loss=5.7830]
Training:  98%|█████████▊| 14951/15223 [4:08:03<04:06,  1.11it/s, loss=5.7830]
Training:  98%|█████████▊| 14951/15223 [4:08:04<04:06,  1.11it/s, loss=5.6914]
Training:  98%|█████████▊| 14952/15223 [4:08:04<04:00,  1.13it/s, loss=5.6914]
Training:  98%|█████████▊| 14952/15223 [4:08:04<04:00,  1.13it/s, loss=5.5526]
Training:  98%|█████████▊| 14953/15223 [4:08:04<03:58,  1.13it/s, loss=5.5526]
Training:  98%|█████████▊| 14953/15223 [4:08:05<03:58,  1.13it/s, loss=5.7650]
Training:  98%|█████████▊| 14954/15223 [4:08:05<04:14,  1.06it/s, loss=5.7650]
Training:  98%|█████████▊| 14954/15223 [4:08:06<04:14,  1.06it/s, loss=5.8518]
Training:  98%|█████████▊| 14955/15223 [4:08:06<03:42,  1.21it/s, loss=5.8518]
Training:  98%|█████████▊| 14955/15223 [4:08:07<03:42,  1.21it/s, loss=5.0922]
Training:  98%|█████████▊| 14956/15223 [4:08:07<03:40,  1.21it/s, loss=5.0922]
Training:  98%|█████████▊| 14956/15223 [4:08:08<03:40,  1.21it/s, loss=5.5041]
Training:  98%|█████████▊| 14957/15223 [4:08:08<04:13,  1.05it/s, loss=5.5041]
Training:  98%|█████████▊| 14957/15223 [4:08:09<04:13,  1.05it/s, loss=5.2382]
Training:  98%|█████████▊| 14958/15223 [4:08:09<04:10,  1.06it/s, loss=5.2382]
Training:  98%|█████████▊| 14958/15223 [4:08:10<04:10,  1.06it/s, loss=5.7285]
Training:  98%|█████████▊| 14959/15223 [4:08:10<04:36,  1.05s/it, loss=5.7285]
Training:  98%|█████████▊| 14959/15223 [4:08:11<04:36,  1.05s/it, loss=5.6601]
Training:  98%|█████████▊| 14960/15223 [4:08:11<04:23,  1.00s/it, loss=5.6601]
Training:  98%|█████████▊| 14960/15223 [4:08:12<04:23,  1.00s/it, loss=5.6573]
Training:  98%|█████████▊| 14961/15223 [4:08:12<04:07,  1.06it/s, loss=5.6573]
Training:  98%|█████████▊| 14961/15223 [4:08:13<04:07,  1.06it/s, loss=5.5731]
Training:  98%|█████████▊| 14962/15223 [4:08:13<04:18,  1.01it/s, loss=5.5731]
Training:  98%|█████████▊| 14962/15223 [4:08:15<04:18,  1.01it/s, loss=5.5910]
Training:  98%|█████████▊| 14963/15223 [4:08:15<05:03,  1.17s/it, loss=5.5910]
Training:  98%|█████████▊| 14963/15223 [4:08:16<05:03,  1.17s/it, loss=5.6290]
Training:  98%|█████████▊| 14964/15223 [4:08:16<04:57,  1.15s/it, loss=5.6290]
Training:  98%|█████████▊| 14964/15223 [4:08:17<04:57,  1.15s/it, loss=5.8740]
Training:  98%|█████████▊| 14965/15223 [4:08:17<04:29,  1.04s/it, loss=5.8740]
Training:  98%|█████████▊| 14965/15223 [4:08:17<04:29,  1.04s/it, loss=5.5860]
Training:  98%|█████████▊| 14966/15223 [4:08:17<04:11,  1.02it/s, loss=5.5860]
Training:  98%|█████████▊| 14966/15223 [4:08:20<04:11,  1.02it/s, loss=5.5400]
Training:  98%|█████████▊| 14967/15223 [4:08:20<05:42,  1.34s/it, loss=5.5400]
Training:  98%|█████████▊| 14967/15223 [4:08:21<05:42,  1.34s/it, loss=6.2098]
Training:  98%|█████████▊| 14968/15223 [4:08:21<05:16,  1.24s/it, loss=6.2098]
Training:  98%|█████████▊| 14968/15223 [4:08:22<05:16,  1.24s/it, loss=5.8403]
Training:  98%|█████████▊| 14969/15223 [4:08:22<05:05,  1.20s/it, loss=5.8403]
Training:  98%|█████████▊| 14969/15223 [4:08:23<05:05,  1.20s/it, loss=5.6969]
Training:  98%|█████████▊| 14970/15223 [4:08:23<04:39,  1.11s/it, loss=5.6969]
Training:  98%|█████████▊| 14970/15223 [4:08:23<04:39,  1.11s/it, loss=5.9697]
Training:  98%|█████████▊| 14971/15223 [4:08:23<04:14,  1.01s/it, loss=5.9697]
Training:  98%|█████████▊| 14971/15223 [4:08:24<04:14,  1.01s/it, loss=5.9727]
Training:  98%|█████████▊| 14972/15223 [4:08:24<03:52,  1.08it/s, loss=5.9727]
Training:  98%|█████████▊| 14972/15223 [4:08:25<03:52,  1.08it/s, loss=5.5044]
Training:  98%|█████████▊| 14973/15223 [4:08:25<04:09,  1.00it/s, loss=5.5044]
Training:  98%|█████████▊| 14973/15223 [4:08:26<04:09,  1.00it/s, loss=5.8015]
Training:  98%|█████████▊| 14974/15223 [4:08:26<04:03,  1.02it/s, loss=5.8015]
Training:  98%|█████████▊| 14974/15223 [4:08:27<04:03,  1.02it/s, loss=5.3290]
Training:  98%|█████████▊| 14975/15223 [4:08:27<04:09,  1.01s/it, loss=5.3290]
Training:  98%|█████████▊| 14975/15223 [4:08:28<04:09,  1.01s/it, loss=5.5583]
Training:  98%|█████████▊| 14976/15223 [4:08:28<04:10,  1.01s/it, loss=5.5583]
Training:  98%|█████████▊| 14976/15223 [4:08:29<04:10,  1.01s/it, loss=5.4545]
Training:  98%|█████████▊| 14977/15223 [4:08:29<04:11,  1.02s/it, loss=5.4545]
Training:  98%|█████████▊| 14977/15223 [4:08:30<04:11,  1.02s/it, loss=5.7585]
Training:  98%|█████████▊| 14978/15223 [4:08:30<03:50,  1.07it/s, loss=5.7585]
Training:  98%|█████████▊| 14978/15223 [4:08:31<03:50,  1.07it/s, loss=5.7025]
Training:  98%|█████████▊| 14979/15223 [4:08:31<03:34,  1.14it/s, loss=5.7025]
Training:  98%|█████████▊| 14979/15223 [4:08:32<03:34,  1.14it/s, loss=5.9047]
Training:  98%|█████████▊| 14980/15223 [4:08:32<03:39,  1.11it/s, loss=5.9047]
Training:  98%|█████████▊| 14980/15223 [4:08:33<03:39,  1.11it/s, loss=6.1622]
Training:  98%|█████████▊| 14981/15223 [4:08:33<03:48,  1.06it/s, loss=6.1622]
Training:  98%|█████████▊| 14981/15223 [4:08:34<03:48,  1.06it/s, loss=6.1559]
Training:  98%|█████████▊| 14982/15223 [4:08:34<03:39,  1.10it/s, loss=6.1559]
Training:  98%|█████████▊| 14982/15223 [4:08:35<03:39,  1.10it/s, loss=5.7423]
Training:  98%|█████████▊| 14983/15223 [4:08:35<03:30,  1.14it/s, loss=5.7423]
Training:  98%|█████████▊| 14983/15223 [4:08:36<03:30,  1.14it/s, loss=5.4239]
Training:  98%|█████████▊| 14984/15223 [4:08:36<03:46,  1.05it/s, loss=5.4239]
Training:  98%|█████████▊| 14984/15223 [4:08:37<03:46,  1.05it/s, loss=5.7978]
Training:  98%|█████████▊| 14985/15223 [4:08:37<04:19,  1.09s/it, loss=5.7978]
Training:  98%|█████████▊| 14985/15223 [4:08:38<04:19,  1.09s/it, loss=5.4127]
Training:  98%|█████████▊| 14986/15223 [4:08:38<04:16,  1.08s/it, loss=5.4127]
Training:  98%|█████████▊| 14986/15223 [4:08:43<04:16,  1.08s/it, loss=5.4338]
Training:  98%|█████████▊| 14987/15223 [4:08:43<08:48,  2.24s/it, loss=5.4338]
Training:  98%|█████████▊| 14987/15223 [4:08:44<08:48,  2.24s/it, loss=5.7935]
Training:  98%|█████████▊| 14988/15223 [4:08:44<07:02,  1.80s/it, loss=5.7935]
Training:  98%|█████████▊| 14988/15223 [4:08:45<07:02,  1.80s/it, loss=5.7128]
Training:  98%|█████████▊| 14989/15223 [4:08:45<05:50,  1.50s/it, loss=5.7128]
Training:  98%|█████████▊| 14989/15223 [4:08:46<05:50,  1.50s/it, loss=5.6631]
Training:  98%|█████████▊| 14990/15223 [4:08:46<05:32,  1.43s/it, loss=5.6631]
Training:  98%|█████████▊| 14990/15223 [4:08:47<05:32,  1.43s/it, loss=5.9126]
Training:  98%|█████████▊| 14991/15223 [4:08:47<04:53,  1.27s/it, loss=5.9126]
Training:  98%|█████████▊| 14991/15223 [4:08:48<04:53,  1.27s/it, loss=5.4623]
Training:  98%|█████████▊| 14992/15223 [4:08:48<04:28,  1.16s/it, loss=5.4623]
Training:  98%|█████████▊| 14992/15223 [4:08:48<04:28,  1.16s/it, loss=6.2635]
Training:  98%|█████████▊| 14993/15223 [4:08:48<04:02,  1.06s/it, loss=6.2635]
Training:  98%|█████████▊| 14993/15223 [4:08:49<04:02,  1.06s/it, loss=5.3061]
Training:  98%|█████████▊| 14994/15223 [4:08:49<03:50,  1.01s/it, loss=5.3061]
Training:  98%|█████████▊| 14994/15223 [4:08:51<03:50,  1.01s/it, loss=5.9812]
Training:  99%|█████████▊| 14995/15223 [4:08:51<03:58,  1.05s/it, loss=5.9812]
Training:  99%|█████████▊| 14995/15223 [4:08:51<03:58,  1.05s/it, loss=5.8843]
Training:  99%|█████████▊| 14996/15223 [4:08:51<03:47,  1.00s/it, loss=5.8843]
Training:  99%|█████████▊| 14996/15223 [4:08:52<03:47,  1.00s/it, loss=5.6995]
Training:  99%|█████████▊| 14997/15223 [4:08:52<03:37,  1.04it/s, loss=5.6995]
Training:  99%|█████████▊| 14997/15223 [4:08:53<03:37,  1.04it/s, loss=5.5706]
Training:  99%|█████████▊| 14998/15223 [4:08:53<03:26,  1.09it/s, loss=5.5706]
Training:  99%|█████████▊| 14998/15223 [4:08:54<03:26,  1.09it/s, loss=5.7366]
Training:  99%|█████████▊| 14999/15223 [4:08:54<03:34,  1.05it/s, loss=5.7366]
Training:  99%|█████████▊| 14999/15223 [4:08:55<03:34,  1.05it/s, loss=6.0358]
Training:  99%|█████████▊| 15000/15223 [4:08:55<03:26,  1.08it/s, loss=6.0358]
Training:  99%|█████████▊| 15000/15223 [4:08:56<03:26,  1.08it/s, loss=5.8169]
Training:  99%|█████████▊| 15001/15223 [4:08:56<03:40,  1.01it/s, loss=5.8169]
Training:  99%|█████████▊| 15001/15223 [4:08:57<03:40,  1.01it/s, loss=5.6630]
Training:  99%|█████████▊| 15002/15223 [4:08:57<03:20,  1.10it/s, loss=5.6630]
Training:  99%|█████████▊| 15002/15223 [4:08:58<03:20,  1.10it/s, loss=5.5854]
Training:  99%|█████████▊| 15003/15223 [4:08:58<03:06,  1.18it/s, loss=5.5854]
Training:  99%|█████████▊| 15003/15223 [4:08:58<03:06,  1.18it/s, loss=5.7215]
Training:  99%|█████████▊| 15004/15223 [4:08:58<03:01,  1.21it/s, loss=5.7215]
Training:  99%|█████████▊| 15004/15223 [4:08:59<03:01,  1.21it/s, loss=6.0174]
Training:  99%|█████████▊| 15005/15223 [4:08:59<03:05,  1.18it/s, loss=6.0174]
Training:  99%|█████████▊| 15005/15223 [4:09:00<03:05,  1.18it/s, loss=5.8387]
Training:  99%|█████████▊| 15006/15223 [4:09:00<02:50,  1.27it/s, loss=5.8387]
Training:  99%|█████████▊| 15006/15223 [4:09:01<02:50,  1.27it/s, loss=5.2934]
Training:  99%|█████████▊| 15007/15223 [4:09:01<02:55,  1.23it/s, loss=5.2934]
Training:  99%|█████████▊| 15007/15223 [4:09:02<02:55,  1.23it/s, loss=5.8250]
Training:  99%|█████████▊| 15008/15223 [4:09:02<02:58,  1.20it/s, loss=5.8250]
Training:  99%|█████████▊| 15008/15223 [4:09:02<02:58,  1.20it/s, loss=6.0954]
Training:  99%|█████████▊| 15009/15223 [4:09:02<02:52,  1.24it/s, loss=6.0954]
Training:  99%|█████████▊| 15009/15223 [4:09:04<02:52,  1.24it/s, loss=5.7541]
Training:  99%|█████████▊| 15010/15223 [4:09:04<03:22,  1.05it/s, loss=5.7541]
Training:  99%|█████████▊| 15010/15223 [4:09:04<03:22,  1.05it/s, loss=5.8961]
Training:  99%|█████████▊| 15011/15223 [4:09:04<03:03,  1.16it/s, loss=5.8961]
Training:  99%|█████████▊| 15011/15223 [4:09:06<03:03,  1.16it/s, loss=5.5476]
Training:  99%|█████████▊| 15012/15223 [4:09:06<03:43,  1.06s/it, loss=5.5476]
Training:  99%|█████████▊| 15012/15223 [4:09:07<03:43,  1.06s/it, loss=5.7820]
Training:  99%|█████████▊| 15013/15223 [4:09:07<04:01,  1.15s/it, loss=5.7820]
Training:  99%|█████████▊| 15013/15223 [4:09:08<04:01,  1.15s/it, loss=5.4745]
Training:  99%|█████████▊| 15014/15223 [4:09:08<03:36,  1.04s/it, loss=5.4745]
Training:  99%|█████████▊| 15014/15223 [4:09:09<03:36,  1.04s/it, loss=6.1124]
Training:  99%|█████████▊| 15015/15223 [4:09:09<03:33,  1.03s/it, loss=6.1124]
Training:  99%|█████████▊| 15015/15223 [4:09:10<03:33,  1.03s/it, loss=5.8208]
Training:  99%|█████████▊| 15016/15223 [4:09:10<03:12,  1.08it/s, loss=5.8208]
Training:  99%|█████████▊| 15016/15223 [4:09:10<03:12,  1.08it/s, loss=5.5255]
Training:  99%|█████████▊| 15017/15223 [4:09:10<03:01,  1.14it/s, loss=5.5255]
Training:  99%|█████████▊| 15017/15223 [4:09:12<03:01,  1.14it/s, loss=5.3808]
Training:  99%|█████████▊| 15018/15223 [4:09:12<03:29,  1.02s/it, loss=5.3808]
Training:  99%|█████████▊| 15018/15223 [4:09:13<03:29,  1.02s/it, loss=5.8319]
Training:  99%|█████████▊| 15019/15223 [4:09:13<03:23,  1.00it/s, loss=5.8319]
Training:  99%|█████████▊| 15019/15223 [4:09:14<03:23,  1.00it/s, loss=5.5447]
Training:  99%|█████████▊| 15020/15223 [4:09:14<03:20,  1.01it/s, loss=5.5447]
Training:  99%|█████████▊| 15020/15223 [4:09:15<03:20,  1.01it/s, loss=5.6714]
Training:  99%|█████████▊| 15021/15223 [4:09:15<03:16,  1.03it/s, loss=5.6714]
Training:  99%|█████████▊| 15021/15223 [4:09:15<03:16,  1.03it/s, loss=5.7334]
Training:  99%|█████████▊| 15022/15223 [4:09:15<03:08,  1.07it/s, loss=5.7334]
Training:  99%|█████████▊| 15022/15223 [4:09:16<03:08,  1.07it/s, loss=5.3251]
Training:  99%|█████████▊| 15023/15223 [4:09:16<02:55,  1.14it/s, loss=5.3251]
Training:  99%|█████████▊| 15023/15223 [4:09:17<02:55,  1.14it/s, loss=5.4569]
Training:  99%|█████████▊| 15024/15223 [4:09:17<02:54,  1.14it/s, loss=5.4569]
Training:  99%|█████████▊| 15024/15223 [4:09:18<02:54,  1.14it/s, loss=5.9519]
Training:  99%|█████████▊| 15025/15223 [4:09:18<02:46,  1.19it/s, loss=5.9519]
Training:  99%|█████████▊| 15025/15223 [4:09:19<02:46,  1.19it/s, loss=5.7024]
Training:  99%|█████████▊| 15026/15223 [4:09:19<02:47,  1.18it/s, loss=5.7024]
Training:  99%|█████████▊| 15026/15223 [4:09:20<02:47,  1.18it/s, loss=5.8954]
Training:  99%|█████████▊| 15027/15223 [4:09:20<02:56,  1.11it/s, loss=5.8954]
Training:  99%|█████████▊| 15027/15223 [4:09:21<02:56,  1.11it/s, loss=5.9184]
Training:  99%|█████████▊| 15028/15223 [4:09:21<03:41,  1.14s/it, loss=5.9184]
Training:  99%|█████████▊| 15028/15223 [4:09:22<03:41,  1.14s/it, loss=5.5871]
Training:  99%|█████████▊| 15029/15223 [4:09:22<03:19,  1.03s/it, loss=5.5871]
Training:  99%|█████████▊| 15029/15223 [4:09:23<03:19,  1.03s/it, loss=5.6506]
Training:  99%|█████████▊| 15030/15223 [4:09:23<03:20,  1.04s/it, loss=5.6506]
Training:  99%|█████████▊| 15030/15223 [4:09:24<03:20,  1.04s/it, loss=5.7171]
Training:  99%|█████████▊| 15031/15223 [4:09:24<03:19,  1.04s/it, loss=5.7171]
Training:  99%|█████████▊| 15031/15223 [4:09:25<03:19,  1.04s/it, loss=5.4807]
Training:  99%|█████████▊| 15032/15223 [4:09:25<03:09,  1.01it/s, loss=5.4807]
Training:  99%|█████████▊| 15032/15223 [4:09:27<03:09,  1.01it/s, loss=5.7341]
Training:  99%|█████████▉| 15033/15223 [4:09:27<03:47,  1.20s/it, loss=5.7341]
Training:  99%|█████████▉| 15033/15223 [4:09:28<03:47,  1.20s/it, loss=5.5781]
Training:  99%|█████████▉| 15034/15223 [4:09:28<03:23,  1.08s/it, loss=5.5781]
Training:  99%|█████████▉| 15034/15223 [4:09:29<03:23,  1.08s/it, loss=5.3169]
Training:  99%|█████████▉| 15035/15223 [4:09:29<03:23,  1.08s/it, loss=5.3169]
Training:  99%|█████████▉| 15035/15223 [4:09:29<03:23,  1.08s/it, loss=5.7091]
Training:  99%|█████████▉| 15036/15223 [4:09:29<02:58,  1.05it/s, loss=5.7091]
Training:  99%|█████████▉| 15036/15223 [4:09:30<02:58,  1.05it/s, loss=5.6225]
Training:  99%|█████████▉| 15037/15223 [4:09:30<02:57,  1.05it/s, loss=5.6225]
Training:  99%|█████████▉| 15037/15223 [4:09:31<02:57,  1.05it/s, loss=5.6708]
Training:  99%|█████████▉| 15038/15223 [4:09:31<02:48,  1.10it/s, loss=5.6708]
Training:  99%|█████████▉| 15038/15223 [4:09:32<02:48,  1.10it/s, loss=5.7846]
Training:  99%|█████████▉| 15039/15223 [4:09:32<02:55,  1.05it/s, loss=5.7846]
Training:  99%|█████████▉| 15039/15223 [4:09:33<02:55,  1.05it/s, loss=5.4598]
Training:  99%|█████████▉| 15040/15223 [4:09:33<02:52,  1.06it/s, loss=5.4598]
Training:  99%|█████████▉| 15040/15223 [4:09:34<02:52,  1.06it/s, loss=5.7934]
Training:  99%|█████████▉| 15041/15223 [4:09:34<02:33,  1.19it/s, loss=5.7934]
Training:  99%|█████████▉| 15041/15223 [4:09:35<02:33,  1.19it/s, loss=5.9565]
Training:  99%|█████████▉| 15042/15223 [4:09:35<02:51,  1.06it/s, loss=5.9565]
Training:  99%|█████████▉| 15042/15223 [4:09:36<02:51,  1.06it/s, loss=5.6519]
Training:  99%|█████████▉| 15043/15223 [4:09:36<03:00,  1.00s/it, loss=5.6519]
Training:  99%|█████████▉| 15043/15223 [4:09:37<03:00,  1.00s/it, loss=5.9159]
Training:  99%|█████████▉| 15044/15223 [4:09:37<02:58,  1.00it/s, loss=5.9159]
Training:  99%|█████████▉| 15044/15223 [4:09:38<02:58,  1.00it/s, loss=5.8232]
Training:  99%|█████████▉| 15045/15223 [4:09:38<02:45,  1.08it/s, loss=5.8232]
Training:  99%|█████████▉| 15045/15223 [4:09:39<02:45,  1.08it/s, loss=5.9199]
Training:  99%|█████████▉| 15046/15223 [4:09:39<02:40,  1.10it/s, loss=5.9199]
Training:  99%|█████████▉| 15046/15223 [4:09:40<02:40,  1.10it/s, loss=5.3663]
Training:  99%|█████████▉| 15047/15223 [4:09:40<02:43,  1.07it/s, loss=5.3663]
Training:  99%|█████████▉| 15047/15223 [4:09:41<02:43,  1.07it/s, loss=5.7036]
Training:  99%|█████████▉| 15048/15223 [4:09:41<02:58,  1.02s/it, loss=5.7036]
Training:  99%|█████████▉| 15048/15223 [4:09:41<02:58,  1.02s/it, loss=5.9032]
Training:  99%|█████████▉| 15049/15223 [4:09:41<02:32,  1.14it/s, loss=5.9032]
Training:  99%|█████████▉| 15049/15223 [4:09:43<02:32,  1.14it/s, loss=5.6170]
Training:  99%|█████████▉| 15050/15223 [4:09:43<02:54,  1.01s/it, loss=5.6170]
Training:  99%|█████████▉| 15050/15223 [4:09:44<02:54,  1.01s/it, loss=5.8426]
Training:  99%|█████████▉| 15051/15223 [4:09:44<02:48,  1.02it/s, loss=5.8426]
Training:  99%|█████████▉| 15051/15223 [4:09:45<02:48,  1.02it/s, loss=5.9132]
Training:  99%|█████████▉| 15052/15223 [4:09:45<02:44,  1.04it/s, loss=5.9132]
Training:  99%|█████████▉| 15052/15223 [4:09:45<02:44,  1.04it/s, loss=5.5707]
Training:  99%|█████████▉| 15053/15223 [4:09:45<02:25,  1.17it/s, loss=5.5707]
Training:  99%|█████████▉| 15053/15223 [4:09:46<02:25,  1.17it/s, loss=5.6663]
Training:  99%|█████████▉| 15054/15223 [4:09:46<02:33,  1.10it/s, loss=5.6663]
Training:  99%|█████████▉| 15054/15223 [4:09:47<02:33,  1.10it/s, loss=5.7018]
Training:  99%|█████████▉| 15055/15223 [4:09:47<02:31,  1.11it/s, loss=5.7018]
Training:  99%|█████████▉| 15055/15223 [4:09:49<02:31,  1.11it/s, loss=5.6639]
Training:  99%|█████████▉| 15056/15223 [4:09:49<03:08,  1.13s/it, loss=5.6639]
Training:  99%|█████████▉| 15056/15223 [4:09:50<03:08,  1.13s/it, loss=5.7072]
Training:  99%|█████████▉| 15057/15223 [4:09:50<02:57,  1.07s/it, loss=5.7072]
Training:  99%|█████████▉| 15057/15223 [4:09:51<02:57,  1.07s/it, loss=5.9510]
Training:  99%|█████████▉| 15058/15223 [4:09:51<02:47,  1.01s/it, loss=5.9510]
Training:  99%|█████████▉| 15058/15223 [4:09:51<02:47,  1.01s/it, loss=5.7640]
Training:  99%|█████████▉| 15059/15223 [4:09:51<02:30,  1.09it/s, loss=5.7640]
Training:  99%|█████████▉| 15059/15223 [4:09:52<02:30,  1.09it/s, loss=5.9299]
Training:  99%|█████████▉| 15060/15223 [4:09:52<02:32,  1.07it/s, loss=5.9299]
Training:  99%|█████████▉| 15060/15223 [4:09:53<02:32,  1.07it/s, loss=5.8891]
Training:  99%|█████████▉| 15061/15223 [4:09:53<02:23,  1.13it/s, loss=5.8891]
Training:  99%|█████████▉| 15061/15223 [4:09:54<02:23,  1.13it/s, loss=5.1663]
Training:  99%|█████████▉| 15062/15223 [4:09:54<02:15,  1.19it/s, loss=5.1663]
Training:  99%|█████████▉| 15062/15223 [4:09:55<02:15,  1.19it/s, loss=5.7872]
Training:  99%|█████████▉| 15063/15223 [4:09:55<02:18,  1.16it/s, loss=5.7872]
Training:  99%|█████████▉| 15063/15223 [4:09:55<02:18,  1.16it/s, loss=5.9316]
Training:  99%|█████████▉| 15064/15223 [4:09:55<02:08,  1.24it/s, loss=5.9316]
Training:  99%|█████████▉| 15064/15223 [4:09:56<02:08,  1.24it/s, loss=5.3970]
Training:  99%|█████████▉| 15065/15223 [4:09:56<02:15,  1.17it/s, loss=5.3970]
Training:  99%|█████████▉| 15065/15223 [4:09:58<02:15,  1.17it/s, loss=5.7479]
Training:  99%|█████████▉| 15066/15223 [4:09:58<02:35,  1.01it/s, loss=5.7479]
Training:  99%|█████████▉| 15066/15223 [4:09:58<02:35,  1.01it/s, loss=6.0368]
Training:  99%|█████████▉| 15067/15223 [4:09:58<02:26,  1.07it/s, loss=6.0368]
Training:  99%|█████████▉| 15067/15223 [4:10:00<02:26,  1.07it/s, loss=5.9884]
Training:  99%|█████████▉| 15068/15223 [4:10:00<02:36,  1.01s/it, loss=5.9884]
Training:  99%|█████████▉| 15068/15223 [4:10:00<02:36,  1.01s/it, loss=5.8778]
Training:  99%|█████████▉| 15069/15223 [4:10:00<02:17,  1.12it/s, loss=5.8778]
Training:  99%|█████████▉| 15069/15223 [4:10:01<02:17,  1.12it/s, loss=5.8070]
Training:  99%|█████████▉| 15070/15223 [4:10:01<02:18,  1.10it/s, loss=5.8070]
Training:  99%|█████████▉| 15070/15223 [4:10:02<02:18,  1.10it/s, loss=5.5393]
Training:  99%|█████████▉| 15071/15223 [4:10:02<02:21,  1.08it/s, loss=5.5393]
Training:  99%|█████████▉| 15071/15223 [4:10:03<02:21,  1.08it/s, loss=5.6488]
Training:  99%|█████████▉| 15072/15223 [4:10:03<02:26,  1.03it/s, loss=5.6488]
Training:  99%|█████████▉| 15072/15223 [4:10:04<02:26,  1.03it/s, loss=6.1887]
Training:  99%|█████████▉| 15073/15223 [4:10:04<02:16,  1.10it/s, loss=6.1887]
Training:  99%|█████████▉| 15073/15223 [4:10:05<02:16,  1.10it/s, loss=5.5522]
Training:  99%|█████████▉| 15074/15223 [4:10:05<02:16,  1.09it/s, loss=5.5522]
Training:  99%|█████████▉| 15074/15223 [4:10:07<02:16,  1.09it/s, loss=5.6603]
Training:  99%|█████████▉| 15075/15223 [4:10:07<02:54,  1.18s/it, loss=5.6603]
Training:  99%|█████████▉| 15075/15223 [4:10:22<02:54,  1.18s/it, loss=5.3010]
Training:  99%|█████████▉| 15076/15223 [4:10:22<13:36,  5.55s/it, loss=5.3010]
Training:  99%|█████████▉| 15076/15223 [4:10:23<13:36,  5.55s/it, loss=5.6685]
Training:  99%|█████████▉| 15077/15223 [4:10:23<10:06,  4.15s/it, loss=5.6685]
Training:  99%|█████████▉| 15077/15223 [4:10:24<10:06,  4.15s/it, loss=5.8759]
Training:  99%|█████████▉| 15078/15223 [4:10:24<07:33,  3.13s/it, loss=5.8759]
Training:  99%|█████████▉| 15078/15223 [4:10:25<07:33,  3.13s/it, loss=5.2014]
Training:  99%|█████████▉| 15079/15223 [4:10:25<06:13,  2.60s/it, loss=5.2014]
Training:  99%|█████████▉| 15079/15223 [4:10:27<06:13,  2.60s/it, loss=5.5803]
Training:  99%|█████████▉| 15080/15223 [4:10:27<05:30,  2.31s/it, loss=5.5803]
Training:  99%|█████████▉| 15080/15223 [4:10:28<05:30,  2.31s/it, loss=5.4996]
Training:  99%|█████████▉| 15081/15223 [4:10:28<04:24,  1.86s/it, loss=5.4996]
Training:  99%|█████████▉| 15081/15223 [4:10:29<04:24,  1.86s/it, loss=5.4768]
Training:  99%|█████████▉| 15082/15223 [4:10:29<04:00,  1.71s/it, loss=5.4768]
Training:  99%|█████████▉| 15082/15223 [4:10:30<04:00,  1.71s/it, loss=5.4221]
Training:  99%|█████████▉| 15083/15223 [4:10:30<03:38,  1.56s/it, loss=5.4221]
Training:  99%|█████████▉| 15083/15223 [4:10:32<03:38,  1.56s/it, loss=5.5754]
Training:  99%|█████████▉| 15084/15223 [4:10:32<03:27,  1.49s/it, loss=5.5754]
Training:  99%|█████████▉| 15084/15223 [4:10:33<03:27,  1.49s/it, loss=5.6467]
Training:  99%|█████████▉| 15085/15223 [4:10:33<03:02,  1.32s/it, loss=5.6467]
Training:  99%|█████████▉| 15085/15223 [4:10:34<03:02,  1.32s/it, loss=5.8433]
Training:  99%|█████████▉| 15086/15223 [4:10:34<02:44,  1.20s/it, loss=5.8433]
Training:  99%|█████████▉| 15086/15223 [4:10:35<02:44,  1.20s/it, loss=5.6669]
Training:  99%|█████████▉| 15087/15223 [4:10:35<02:31,  1.12s/it, loss=5.6669]
Training:  99%|█████████▉| 15087/15223 [4:10:35<02:31,  1.12s/it, loss=5.4088]
Training:  99%|█████████▉| 15088/15223 [4:10:35<02:20,  1.04s/it, loss=5.4088]
Training:  99%|█████████▉| 15088/15223 [4:10:36<02:20,  1.04s/it, loss=5.6373]
Training:  99%|█████████▉| 15089/15223 [4:10:36<02:17,  1.03s/it, loss=5.6373]
Training:  99%|█████████▉| 15089/15223 [4:10:38<02:17,  1.03s/it, loss=5.5099]
Training:  99%|█████████▉| 15090/15223 [4:10:38<02:18,  1.04s/it, loss=5.5099]
Training:  99%|█████████▉| 15090/15223 [4:10:38<02:18,  1.04s/it, loss=5.7487]
Training:  99%|█████████▉| 15091/15223 [4:10:38<02:02,  1.08it/s, loss=5.7487]
Training:  99%|█████████▉| 15091/15223 [4:10:40<02:02,  1.08it/s, loss=5.5054]
Training:  99%|█████████▉| 15092/15223 [4:10:40<02:20,  1.08s/it, loss=5.5054]
Training:  99%|█████████▉| 15092/15223 [4:10:40<02:20,  1.08s/it, loss=5.9553]
Training:  99%|█████████▉| 15093/15223 [4:10:40<02:02,  1.06it/s, loss=5.9553]
Training:  99%|█████████▉| 15093/15223 [4:10:41<02:02,  1.06it/s, loss=5.7711]
Training:  99%|█████████▉| 15094/15223 [4:10:41<01:50,  1.17it/s, loss=5.7711]
Training:  99%|█████████▉| 15094/15223 [4:10:42<01:50,  1.17it/s, loss=5.3892]
Training:  99%|█████████▉| 15095/15223 [4:10:42<01:46,  1.21it/s, loss=5.3892]
Training:  99%|█████████▉| 15095/15223 [4:10:42<01:46,  1.21it/s, loss=5.2960]
Training:  99%|█████████▉| 15096/15223 [4:10:42<01:42,  1.24it/s, loss=5.2960]
Training:  99%|█████████▉| 15096/15223 [4:10:43<01:42,  1.24it/s, loss=5.5514]
Training:  99%|█████████▉| 15097/15223 [4:10:43<01:35,  1.32it/s, loss=5.5514]
Training:  99%|█████████▉| 15097/15223 [4:10:44<01:35,  1.32it/s, loss=6.0315]
Training:  99%|█████████▉| 15098/15223 [4:10:44<01:36,  1.30it/s, loss=6.0315]
Training:  99%|█████████▉| 15098/15223 [4:10:45<01:36,  1.30it/s, loss=5.4593]
Training:  99%|█████████▉| 15099/15223 [4:10:45<01:32,  1.35it/s, loss=5.4593]
Training:  99%|█████████▉| 15099/15223 [4:10:45<01:32,  1.35it/s, loss=6.3769]
Training:  99%|█████████▉| 15100/15223 [4:10:45<01:27,  1.41it/s, loss=6.3769]
Training:  99%|█████████▉| 15100/15223 [4:10:46<01:27,  1.41it/s, loss=5.3144]
Training:  99%|█████████▉| 15101/15223 [4:10:46<01:38,  1.24it/s, loss=5.3144]
Training:  99%|█████████▉| 15101/15223 [4:10:47<01:38,  1.24it/s, loss=6.0150]
Training:  99%|█████████▉| 15102/15223 [4:10:47<01:36,  1.26it/s, loss=6.0150]
Training:  99%|█████████▉| 15102/15223 [4:10:48<01:36,  1.26it/s, loss=5.8587]
Training:  99%|█████████▉| 15103/15223 [4:10:48<01:45,  1.14it/s, loss=5.8587]
Training:  99%|█████████▉| 15103/15223 [4:10:49<01:45,  1.14it/s, loss=5.9176]
Training:  99%|█████████▉| 15104/15223 [4:10:49<01:45,  1.13it/s, loss=5.9176]
Training:  99%|█████████▉| 15104/15223 [4:10:50<01:45,  1.13it/s, loss=6.0805]
Training:  99%|█████████▉| 15105/15223 [4:10:50<01:40,  1.18it/s, loss=6.0805]
Training:  99%|█████████▉| 15105/15223 [4:10:51<01:40,  1.18it/s, loss=5.7425]
Training:  99%|█████████▉| 15106/15223 [4:10:51<01:55,  1.01it/s, loss=5.7425]
Training:  99%|█████████▉| 15106/15223 [4:10:52<01:55,  1.01it/s, loss=5.6121]
Training:  99%|█████████▉| 15107/15223 [4:10:52<01:56,  1.01s/it, loss=5.6121]
Training:  99%|█████████▉| 15107/15223 [4:10:53<01:56,  1.01s/it, loss=5.4051]
Training:  99%|█████████▉| 15108/15223 [4:10:53<01:46,  1.08it/s, loss=5.4051]
Training:  99%|█████████▉| 15108/15223 [4:10:54<01:46,  1.08it/s, loss=5.8387]
Training:  99%|█████████▉| 15109/15223 [4:10:54<01:49,  1.04it/s, loss=5.8387]
Training:  99%|█████████▉| 15109/15223 [4:10:55<01:49,  1.04it/s, loss=6.0353]
Training:  99%|█████████▉| 15110/15223 [4:10:55<01:43,  1.09it/s, loss=6.0353]
Training:  99%|█████████▉| 15110/15223 [4:10:56<01:43,  1.09it/s, loss=5.7972]
Training:  99%|█████████▉| 15111/15223 [4:10:56<01:41,  1.11it/s, loss=5.7972]
Training:  99%|█████████▉| 15111/15223 [4:10:57<01:41,  1.11it/s, loss=5.6929]
Training:  99%|█████████▉| 15112/15223 [4:10:57<01:56,  1.05s/it, loss=5.6929]
Training:  99%|█████████▉| 15112/15223 [4:10:58<01:56,  1.05s/it, loss=5.6297]
Training:  99%|█████████▉| 15113/15223 [4:10:58<01:51,  1.02s/it, loss=5.6297]
Training:  99%|█████████▉| 15113/15223 [4:10:59<01:51,  1.02s/it, loss=5.7274]
Training:  99%|█████████▉| 15114/15223 [4:10:59<01:43,  1.05it/s, loss=5.7274]
Training:  99%|█████████▉| 15114/15223 [4:11:00<01:43,  1.05it/s, loss=5.9911]
Training:  99%|█████████▉| 15115/15223 [4:11:00<01:39,  1.08it/s, loss=5.9911]
Training:  99%|█████████▉| 15115/15223 [4:11:02<01:39,  1.08it/s, loss=5.9168]
Training:  99%|█████████▉| 15116/15223 [4:11:02<02:13,  1.25s/it, loss=5.9168]
Training:  99%|█████████▉| 15116/15223 [4:11:02<02:13,  1.25s/it, loss=5.5775]
Training:  99%|█████████▉| 15117/15223 [4:11:02<02:01,  1.15s/it, loss=5.5775]
Training:  99%|█████████▉| 15117/15223 [4:11:03<02:01,  1.15s/it, loss=5.2843]
Training:  99%|█████████▉| 15118/15223 [4:11:03<01:48,  1.04s/it, loss=5.2843]
Training:  99%|█████████▉| 15118/15223 [4:11:04<01:48,  1.04s/it, loss=5.3665]
Training:  99%|█████████▉| 15119/15223 [4:11:04<01:44,  1.01s/it, loss=5.3665]
Training:  99%|█████████▉| 15119/15223 [4:11:05<01:44,  1.01s/it, loss=5.6160]
Training:  99%|█████████▉| 15120/15223 [4:11:05<01:45,  1.02s/it, loss=5.6160]
Training:  99%|█████████▉| 15120/15223 [4:11:07<01:45,  1.02s/it, loss=6.0765]
Training:  99%|█████████▉| 15121/15223 [4:11:07<01:54,  1.13s/it, loss=6.0765]
Training:  99%|█████████▉| 15121/15223 [4:11:08<01:54,  1.13s/it, loss=5.6074]
Training:  99%|█████████▉| 15122/15223 [4:11:08<01:55,  1.15s/it, loss=5.6074]
Training:  99%|█████████▉| 15122/15223 [4:11:09<01:55,  1.15s/it, loss=5.7514]
Training:  99%|█████████▉| 15123/15223 [4:11:09<01:46,  1.07s/it, loss=5.7514]
Training:  99%|█████████▉| 15123/15223 [4:11:09<01:46,  1.07s/it, loss=5.8958]
Training:  99%|█████████▉| 15124/15223 [4:11:09<01:35,  1.04it/s, loss=5.8958]
Training:  99%|█████████▉| 15124/15223 [4:11:10<01:35,  1.04it/s, loss=5.9591]
Training:  99%|█████████▉| 15125/15223 [4:11:10<01:37,  1.00it/s, loss=5.9591]
Training:  99%|█████████▉| 15125/15223 [4:11:11<01:37,  1.00it/s, loss=5.6741]
Training:  99%|█████████▉| 15126/15223 [4:11:11<01:29,  1.08it/s, loss=5.6741]
Training:  99%|█████████▉| 15126/15223 [4:11:13<01:29,  1.08it/s, loss=5.6347]
Training:  99%|█████████▉| 15127/15223 [4:11:13<01:40,  1.05s/it, loss=5.6347]
Training:  99%|█████████▉| 15127/15223 [4:11:14<01:40,  1.05s/it, loss=5.7535]
Training:  99%|█████████▉| 15128/15223 [4:11:14<01:36,  1.02s/it, loss=5.7535]
Training:  99%|█████████▉| 15128/15223 [4:11:15<01:36,  1.02s/it, loss=5.7548]
Training:  99%|█████████▉| 15129/15223 [4:11:15<01:42,  1.09s/it, loss=5.7548]
Training:  99%|█████████▉| 15129/15223 [4:11:16<01:42,  1.09s/it, loss=5.0857]
Training:  99%|█████████▉| 15130/15223 [4:11:16<01:33,  1.00s/it, loss=5.0857]
Training:  99%|█████████▉| 15130/15223 [4:11:17<01:33,  1.00s/it, loss=5.7157]
Training:  99%|█████████▉| 15131/15223 [4:11:17<01:39,  1.08s/it, loss=5.7157]
Training:  99%|█████████▉| 15131/15223 [4:11:18<01:39,  1.08s/it, loss=5.8899]
Training:  99%|█████████▉| 15132/15223 [4:11:18<01:28,  1.02it/s, loss=5.8899]
Training:  99%|█████████▉| 15132/15223 [4:11:18<01:28,  1.02it/s, loss=5.6855]
Training:  99%|█████████▉| 15133/15223 [4:11:18<01:19,  1.14it/s, loss=5.6855]
Training:  99%|█████████▉| 15133/15223 [4:11:19<01:19,  1.14it/s, loss=6.0616]
Training:  99%|█████████▉| 15134/15223 [4:11:19<01:17,  1.15it/s, loss=6.0616]
Training:  99%|█████████▉| 15134/15223 [4:11:21<01:17,  1.15it/s, loss=5.7669]
Training:  99%|█████████▉| 15135/15223 [4:11:21<01:44,  1.18s/it, loss=5.7669]
Training:  99%|█████████▉| 15135/15223 [4:11:22<01:44,  1.18s/it, loss=5.8954]
Training:  99%|█████████▉| 15136/15223 [4:11:22<01:41,  1.17s/it, loss=5.8954]
Training:  99%|█████████▉| 15136/15223 [4:11:23<01:41,  1.17s/it, loss=5.6883]
Training:  99%|█████████▉| 15137/15223 [4:11:23<01:30,  1.06s/it, loss=5.6883]
Training:  99%|█████████▉| 15137/15223 [4:11:24<01:30,  1.06s/it, loss=5.5261]
Training:  99%|█████████▉| 15138/15223 [4:11:24<01:31,  1.08s/it, loss=5.5261]
Training:  99%|█████████▉| 15138/15223 [4:11:25<01:31,  1.08s/it, loss=5.7311]
Training:  99%|█████████▉| 15139/15223 [4:11:25<01:21,  1.04it/s, loss=5.7311]
Training:  99%|█████████▉| 15139/15223 [4:11:26<01:21,  1.04it/s, loss=5.7172]
Training:  99%|█████████▉| 15140/15223 [4:11:26<01:15,  1.10it/s, loss=5.7172]
Training:  99%|█████████▉| 15140/15223 [4:11:26<01:15,  1.10it/s, loss=5.6888]
Training:  99%|█████████▉| 15141/15223 [4:11:26<01:13,  1.12it/s, loss=5.6888]
Training:  99%|█████████▉| 15141/15223 [4:11:27<01:13,  1.12it/s, loss=6.0461]
Training:  99%|█████████▉| 15142/15223 [4:11:27<01:11,  1.13it/s, loss=6.0461]
Training:  99%|█████████▉| 15142/15223 [4:11:28<01:11,  1.13it/s, loss=5.6258]
Training:  99%|█████████▉| 15143/15223 [4:11:28<01:05,  1.23it/s, loss=5.6258]
Training:  99%|█████████▉| 15143/15223 [4:11:29<01:05,  1.23it/s, loss=6.0252]
Training:  99%|█████████▉| 15144/15223 [4:11:29<01:01,  1.29it/s, loss=6.0252]
Training:  99%|█████████▉| 15144/15223 [4:11:30<01:01,  1.29it/s, loss=5.7287]
Training:  99%|█████████▉| 15145/15223 [4:11:30<01:06,  1.18it/s, loss=5.7287]
Training:  99%|█████████▉| 15145/15223 [4:11:31<01:06,  1.18it/s, loss=5.6628]
Training:  99%|█████████▉| 15146/15223 [4:11:31<01:08,  1.12it/s, loss=5.6628]
Training:  99%|█████████▉| 15146/15223 [4:11:32<01:08,  1.12it/s, loss=5.9148]
Training: 100%|█████████▉| 15147/15223 [4:11:32<01:14,  1.01it/s, loss=5.9148]
Training: 100%|█████████▉| 15147/15223 [4:11:33<01:14,  1.01it/s, loss=5.7193]
Training: 100%|█████████▉| 15148/15223 [4:11:33<01:14,  1.00it/s, loss=5.7193]
Training: 100%|█████████▉| 15148/15223 [4:11:34<01:14,  1.00it/s, loss=5.3878]
Training: 100%|█████████▉| 15149/15223 [4:11:34<01:13,  1.01it/s, loss=5.3878]
Training: 100%|█████████▉| 15149/15223 [4:11:35<01:13,  1.01it/s, loss=5.9912]
Training: 100%|█████████▉| 15150/15223 [4:11:35<01:09,  1.05it/s, loss=5.9912]
Training: 100%|█████████▉| 15150/15223 [4:11:36<01:09,  1.05it/s, loss=5.8130]
Training: 100%|█████████▉| 15151/15223 [4:11:36<01:09,  1.03it/s, loss=5.8130]
Training: 100%|█████████▉| 15151/15223 [4:11:36<01:09,  1.03it/s, loss=5.7071]
Training: 100%|█████████▉| 15152/15223 [4:11:36<01:05,  1.09it/s, loss=5.7071]
Training: 100%|█████████▉| 15152/15223 [4:11:38<01:05,  1.09it/s, loss=5.7152]
Training: 100%|█████████▉| 15153/15223 [4:11:38<01:07,  1.03it/s, loss=5.7152]
Training: 100%|█████████▉| 15153/15223 [4:11:38<01:07,  1.03it/s, loss=5.9241]
Training: 100%|█████████▉| 15154/15223 [4:11:38<01:02,  1.11it/s, loss=5.9241]
Training: 100%|█████████▉| 15154/15223 [4:11:40<01:02,  1.11it/s, loss=6.0326]
Training: 100%|█████████▉| 15155/15223 [4:11:40<01:10,  1.03s/it, loss=6.0326]
Training: 100%|█████████▉| 15155/15223 [4:11:40<01:10,  1.03s/it, loss=5.4282]
Training: 100%|█████████▉| 15156/15223 [4:11:40<01:02,  1.08it/s, loss=5.4282]
Training: 100%|█████████▉| 15156/15223 [4:11:42<01:02,  1.08it/s, loss=5.8904]
Training: 100%|█████████▉| 15157/15223 [4:11:42<01:10,  1.06s/it, loss=5.8904]
Training: 100%|█████████▉| 15157/15223 [4:11:43<01:10,  1.06s/it, loss=5.8700]
Training: 100%|█████████▉| 15158/15223 [4:11:43<01:08,  1.05s/it, loss=5.8700]
Training: 100%|█████████▉| 15158/15223 [4:11:44<01:08,  1.05s/it, loss=5.6699]
Training: 100%|█████████▉| 15159/15223 [4:11:44<01:11,  1.12s/it, loss=5.6699]
Training: 100%|█████████▉| 15159/15223 [4:11:45<01:11,  1.12s/it, loss=5.7479]
Training: 100%|█████████▉| 15160/15223 [4:11:45<01:12,  1.15s/it, loss=5.7479]
Training: 100%|█████████▉| 15160/15223 [4:11:46<01:12,  1.15s/it, loss=6.1823]
Training: 100%|█████████▉| 15161/15223 [4:11:46<01:04,  1.04s/it, loss=6.1823]
Training: 100%|█████████▉| 15161/15223 [4:11:47<01:04,  1.04s/it, loss=5.8824]
Training: 100%|█████████▉| 15162/15223 [4:11:47<01:04,  1.06s/it, loss=5.8824]
Training: 100%|█████████▉| 15162/15223 [4:11:48<01:04,  1.06s/it, loss=5.8106]
Training: 100%|█████████▉| 15163/15223 [4:11:48<01:00,  1.00s/it, loss=5.8106]
Training: 100%|█████████▉| 15163/15223 [4:11:49<01:00,  1.00s/it, loss=5.5454]
Training: 100%|█████████▉| 15164/15223 [4:11:49<00:58,  1.01it/s, loss=5.5454]
Training: 100%|█████████▉| 15164/15223 [4:11:50<00:58,  1.01it/s, loss=5.7901]
Training: 100%|█████████▉| 15165/15223 [4:11:50<00:58,  1.01s/it, loss=5.7901]
Training: 100%|█████████▉| 15165/15223 [4:11:51<00:58,  1.01s/it, loss=5.7739]
Training: 100%|█████████▉| 15166/15223 [4:11:51<00:59,  1.04s/it, loss=5.7739]
Training: 100%|█████████▉| 15166/15223 [4:11:52<00:59,  1.04s/it, loss=5.8396]
Training: 100%|█████████▉| 15167/15223 [4:11:52<00:57,  1.02s/it, loss=5.8396]
Training: 100%|█████████▉| 15167/15223 [4:11:53<00:57,  1.02s/it, loss=5.9540]
Training: 100%|█████████▉| 15168/15223 [4:11:53<00:56,  1.03s/it, loss=5.9540]
Training: 100%|█████████▉| 15168/15223 [4:11:55<00:56,  1.03s/it, loss=6.1085]
Training: 100%|█████████▉| 15169/15223 [4:11:55<01:02,  1.15s/it, loss=6.1085]
Training: 100%|█████████▉| 15169/15223 [4:11:55<01:02,  1.15s/it, loss=5.7920]
Training: 100%|█████████▉| 15170/15223 [4:11:55<00:55,  1.04s/it, loss=5.7920]
Training: 100%|█████████▉| 15170/15223 [4:11:56<00:55,  1.04s/it, loss=5.7122]
Training: 100%|█████████▉| 15171/15223 [4:11:56<00:53,  1.03s/it, loss=5.7122]
Training: 100%|█████████▉| 15171/15223 [4:11:57<00:53,  1.03s/it, loss=5.2842]
Training: 100%|█████████▉| 15172/15223 [4:11:57<00:50,  1.01it/s, loss=5.2842]
Training: 100%|█████████▉| 15172/15223 [4:11:58<00:50,  1.01it/s, loss=5.5191]
Training: 100%|█████████▉| 15173/15223 [4:11:58<00:47,  1.06it/s, loss=5.5191]
Training: 100%|█████████▉| 15173/15223 [4:11:59<00:47,  1.06it/s, loss=5.7687]
Training: 100%|█████████▉| 15174/15223 [4:11:59<00:45,  1.07it/s, loss=5.7687]
Training: 100%|█████████▉| 15174/15223 [4:12:00<00:45,  1.07it/s, loss=6.0281]
Training: 100%|█████████▉| 15175/15223 [4:12:00<00:41,  1.14it/s, loss=6.0281]
Training: 100%|█████████▉| 15175/15223 [4:12:01<00:41,  1.14it/s, loss=5.8642]
Training: 100%|█████████▉| 15176/15223 [4:12:01<00:41,  1.13it/s, loss=5.8642]
Training: 100%|█████████▉| 15176/15223 [4:12:01<00:41,  1.13it/s, loss=5.5219]
Training: 100%|█████████▉| 15177/15223 [4:12:01<00:39,  1.17it/s, loss=5.5219]
Training: 100%|█████████▉| 15177/15223 [4:12:02<00:39,  1.17it/s, loss=6.1111]
Training: 100%|█████████▉| 15178/15223 [4:12:02<00:34,  1.29it/s, loss=6.1111]
Training: 100%|█████████▉| 15178/15223 [4:12:03<00:34,  1.29it/s, loss=5.6572]
Training: 100%|█████████▉| 15179/15223 [4:12:03<00:37,  1.18it/s, loss=5.6572]
Training: 100%|█████████▉| 15179/15223 [4:12:04<00:37,  1.18it/s, loss=6.0014]
Training: 100%|█████████▉| 15180/15223 [4:12:04<00:35,  1.21it/s, loss=6.0014]
Training: 100%|█████████▉| 15180/15223 [4:12:05<00:35,  1.21it/s, loss=5.5611]
Training: 100%|█████████▉| 15181/15223 [4:12:05<00:40,  1.04it/s, loss=5.5611]
Training: 100%|█████████▉| 15181/15223 [4:12:06<00:40,  1.04it/s, loss=5.8276]
Training: 100%|█████████▉| 15182/15223 [4:12:06<00:38,  1.08it/s, loss=5.8276]
Training: 100%|█████████▉| 15182/15223 [4:12:07<00:38,  1.08it/s, loss=5.6896]
Training: 100%|█████████▉| 15183/15223 [4:12:07<00:41,  1.03s/it, loss=5.6896]
Training: 100%|█████████▉| 15183/15223 [4:12:08<00:41,  1.03s/it, loss=5.6400]
Training: 100%|█████████▉| 15184/15223 [4:12:08<00:43,  1.11s/it, loss=5.6400]
Training: 100%|█████████▉| 15184/15223 [4:12:09<00:43,  1.11s/it, loss=5.2448]
Training: 100%|█████████▉| 15185/15223 [4:12:09<00:40,  1.06s/it, loss=5.2448]
Training: 100%|█████████▉| 15185/15223 [4:12:10<00:40,  1.06s/it, loss=5.7432]
Training: 100%|█████████▉| 15186/15223 [4:12:10<00:34,  1.09it/s, loss=5.7432]
Training: 100%|█████████▉| 15186/15223 [4:12:11<00:34,  1.09it/s, loss=5.7036]
Training: 100%|█████████▉| 15187/15223 [4:12:11<00:30,  1.19it/s, loss=5.7036]
Training: 100%|█████████▉| 15187/15223 [4:12:12<00:30,  1.19it/s, loss=5.9913]
Training: 100%|█████████▉| 15188/15223 [4:12:12<00:29,  1.17it/s, loss=5.9913]
Training: 100%|█████████▉| 15188/15223 [4:12:13<00:29,  1.17it/s, loss=6.2123]
Training: 100%|█████████▉| 15189/15223 [4:12:13<00:29,  1.14it/s, loss=6.2123]
Training: 100%|█████████▉| 15189/15223 [4:12:14<00:29,  1.14it/s, loss=5.8263]
Training: 100%|█████████▉| 15190/15223 [4:12:14<00:30,  1.08it/s, loss=5.8263]
Training: 100%|█████████▉| 15190/15223 [4:12:15<00:30,  1.08it/s, loss=5.3263]
Training: 100%|█████████▉| 15191/15223 [4:12:15<00:30,  1.07it/s, loss=5.3263]
Training: 100%|█████████▉| 15191/15223 [4:12:15<00:30,  1.07it/s, loss=6.0977]
Training: 100%|█████████▉| 15192/15223 [4:12:15<00:27,  1.13it/s, loss=6.0977]
Training: 100%|█████████▉| 15192/15223 [4:12:16<00:27,  1.13it/s, loss=6.2444]
Training: 100%|█████████▉| 15193/15223 [4:12:16<00:27,  1.08it/s, loss=6.2444]
Training: 100%|█████████▉| 15193/15223 [4:12:17<00:27,  1.08it/s, loss=5.5442]
Training: 100%|█████████▉| 15194/15223 [4:12:17<00:25,  1.14it/s, loss=5.5442]
Training: 100%|█████████▉| 15194/15223 [4:12:19<00:25,  1.14it/s, loss=5.9826]
Training: 100%|█████████▉| 15195/15223 [4:12:19<00:31,  1.13s/it, loss=5.9826]
Training: 100%|█████████▉| 15195/15223 [4:12:20<00:31,  1.13s/it, loss=5.8593]
Training: 100%|█████████▉| 15196/15223 [4:12:20<00:28,  1.05s/it, loss=5.8593]
Training: 100%|█████████▉| 15196/15223 [4:12:20<00:28,  1.05s/it, loss=5.6411]
Training: 100%|█████████▉| 15197/15223 [4:12:20<00:25,  1.02it/s, loss=5.6411]
Training: 100%|█████████▉| 15197/15223 [4:12:21<00:25,  1.02it/s, loss=5.0972]
Training: 100%|█████████▉| 15198/15223 [4:12:21<00:22,  1.13it/s, loss=5.0972]
Training: 100%|█████████▉| 15198/15223 [4:12:22<00:22,  1.13it/s, loss=5.6645]
Training: 100%|█████████▉| 15199/15223 [4:12:22<00:23,  1.04it/s, loss=5.6645]
Training: 100%|█████████▉| 15199/15223 [4:12:23<00:23,  1.04it/s, loss=5.5459]
Training: 100%|█████████▉| 15200/15223 [4:12:23<00:21,  1.08it/s, loss=5.5459]
Training: 100%|█████████▉| 15200/15223 [4:12:24<00:21,  1.08it/s, loss=5.7905]
Training: 100%|█████████▉| 15201/15223 [4:12:24<00:19,  1.15it/s, loss=5.7905]
Training: 100%|█████████▉| 15201/15223 [4:12:25<00:19,  1.15it/s, loss=5.5324]
Training: 100%|█████████▉| 15202/15223 [4:12:25<00:20,  1.04it/s, loss=5.5324]
Training: 100%|█████████▉| 15202/15223 [4:12:26<00:20,  1.04it/s, loss=5.7649]
Training: 100%|█████████▉| 15203/15223 [4:12:26<00:17,  1.13it/s, loss=5.7649]
Training: 100%|█████████▉| 15203/15223 [4:12:26<00:17,  1.13it/s, loss=5.9503]
Training: 100%|█████████▉| 15204/15223 [4:12:26<00:15,  1.22it/s, loss=5.9503]
Training: 100%|█████████▉| 15204/15223 [4:12:28<00:15,  1.22it/s, loss=5.9705]
Training: 100%|█████████▉| 15205/15223 [4:12:28<00:16,  1.10it/s, loss=5.9705]
Training: 100%|█████████▉| 15205/15223 [4:12:28<00:16,  1.10it/s, loss=5.6317]
Training: 100%|█████████▉| 15206/15223 [4:12:28<00:15,  1.11it/s, loss=5.6317]
Training: 100%|█████████▉| 15206/15223 [4:12:29<00:15,  1.11it/s, loss=5.5267]
Training: 100%|█████████▉| 15207/15223 [4:12:29<00:13,  1.15it/s, loss=5.5267]
Training: 100%|█████████▉| 15207/15223 [4:12:30<00:13,  1.15it/s, loss=5.5267]
Training: 100%|█████████▉| 15208/15223 [4:12:30<00:13,  1.12it/s, loss=5.5267]
Training: 100%|█████████▉| 15208/15223 [4:12:31<00:13,  1.12it/s, loss=5.7781]
Training: 100%|█████████▉| 15209/15223 [4:12:31<00:13,  1.04it/s, loss=5.7781]
Training: 100%|█████████▉| 15209/15223 [4:12:32<00:13,  1.04it/s, loss=5.9385]
Training: 100%|█████████▉| 15210/15223 [4:12:32<00:12,  1.07it/s, loss=5.9385]
Training: 100%|█████████▉| 15210/15223 [4:12:33<00:12,  1.07it/s, loss=5.9474]
Training: 100%|█████████▉| 15211/15223 [4:12:33<00:10,  1.19it/s, loss=5.9474]
Training: 100%|█████████▉| 15211/15223 [4:12:34<00:10,  1.19it/s, loss=5.8640]
Training: 100%|█████████▉| 15212/15223 [4:12:34<00:09,  1.10it/s, loss=5.8640]
Training: 100%|█████████▉| 15212/15223 [4:12:35<00:09,  1.10it/s, loss=5.7760]
Training: 100%|█████████▉| 15213/15223 [4:12:35<00:10,  1.04s/it, loss=5.7760]
Training: 100%|█████████▉| 15213/15223 [4:12:36<00:10,  1.04s/it, loss=6.0858]
Training: 100%|█████████▉| 15214/15223 [4:12:36<00:08,  1.03it/s, loss=6.0858]
Training: 100%|█████████▉| 15214/15223 [4:12:37<00:08,  1.03it/s, loss=6.0825]
Training: 100%|█████████▉| 15215/15223 [4:12:37<00:07,  1.09it/s, loss=6.0825]
Training: 100%|█████████▉| 15215/15223 [4:12:38<00:07,  1.09it/s, loss=6.0816]
Training: 100%|█████████▉| 15216/15223 [4:12:38<00:06,  1.02it/s, loss=6.0816]
Training: 100%|█████████▉| 15216/15223 [4:12:39<00:06,  1.02it/s, loss=5.8460]
Training: 100%|█████████▉| 15217/15223 [4:12:39<00:05,  1.02it/s, loss=5.8460]
Training: 100%|█████████▉| 15217/15223 [4:12:40<00:05,  1.02it/s, loss=5.5917]
Training: 100%|█████████▉| 15218/15223 [4:12:40<00:04,  1.03it/s, loss=5.5917]
Training: 100%|█████████▉| 15218/15223 [4:12:41<00:04,  1.03it/s, loss=5.6232]
Training: 100%|█████████▉| 15219/15223 [4:12:41<00:03,  1.11it/s, loss=5.6232]
Training: 100%|█████████▉| 15219/15223 [4:12:41<00:03,  1.11it/s, loss=5.6111]
Training: 100%|█████████▉| 15220/15223 [4:12:41<00:02,  1.22it/s, loss=5.6111]
Training: 100%|█████████▉| 15220/15223 [4:12:42<00:02,  1.22it/s, loss=5.5852]
Training: 100%|█████████▉| 15221/15223 [4:12:42<00:01,  1.10it/s, loss=5.5852]
Training: 100%|█████████▉| 15221/15223 [4:12:43<00:01,  1.10it/s, loss=5.4596]
Training: 100%|█████████▉| 15222/15223 [4:12:43<00:00,  1.11it/s, loss=5.4596]
Training: 100%|█████████▉| 15222/15223 [4:12:44<00:00,  1.11it/s, loss=5.8703]
Training: 100%|██████████| 15223/15223 [4:12:44<00:00,  1.15it/s, loss=5.8703]
Training: 100%|██████████| 15223/15223 [4:12:44<00:00,  1.00it/s, loss=5.8703]

Evaluating:   0%|          | 0/2901 [00:00<?, ?it/s]
Evaluating:   0%|          | 1/2901 [00:01<56:12,  1.16s/it]
Evaluating:   0%|          | 2/2901 [00:02<54:08,  1.12s/it]
Evaluating:   0%|          | 3/2901 [00:03<1:00:33,  1.25s/it]
Evaluating:   0%|          | 4/2901 [00:04<59:07,  1.22s/it]  
Evaluating:   0%|          | 5/2901 [00:06<58:46,  1.22s/it]
Evaluating:   0%|          | 6/2901 [00:06<49:15,  1.02s/it]
Evaluating:   0%|          | 7/2901 [00:06<35:31,  1.36it/s]
Evaluating:   0%|          | 8/2901 [00:07<32:51,  1.47it/s]
Evaluating:   0%|          | 9/2901 [00:07<31:26,  1.53it/s]
Evaluating:   0%|          | 10/2901 [00:09<37:17,  1.29it/s]
Evaluating:   0%|          | 11/2901 [00:09<39:57,  1.21it/s]
Evaluating:   0%|          | 12/2901 [00:10<31:03,  1.55it/s]
Evaluating:   0%|          | 13/2901 [00:10<24:22,  1.98it/s]
Evaluating:   0%|          | 14/2901 [00:10<22:32,  2.13it/s]
Evaluating:   1%|          | 15/2901 [00:11<22:52,  2.10it/s]
Evaluating:   1%|          | 16/2901 [00:11<23:19,  2.06it/s]
Evaluating:   1%|          | 17/2901 [00:12<21:33,  2.23it/s]
Evaluating:   1%|          | 18/2901 [00:12<19:34,  2.45it/s]
Evaluating:   1%|          | 19/2901 [00:12<18:41,  2.57it/s]
Evaluating:   1%|          | 20/2901 [00:13<19:18,  2.49it/s]
Evaluating:   1%|          | 21/2901 [00:13<16:24,  2.93it/s]
Evaluating:   1%|          | 22/2901 [00:13<16:54,  2.84it/s]
Evaluating:   1%|          | 23/2901 [00:14<21:20,  2.25it/s]
Evaluating:   1%|          | 24/2901 [00:15<22:32,  2.13it/s]
Evaluating:   1%|          | 25/2901 [00:15<22:03,  2.17it/s]
Evaluating:   1%|          | 26/2901 [00:15<21:21,  2.24it/s]
Evaluating:   1%|          | 27/2901 [00:16<24:35,  1.95it/s]
Evaluating:   1%|          | 28/2901 [00:16<20:50,  2.30it/s]
Evaluating:   1%|          | 29/2901 [00:17<18:26,  2.60it/s]
Evaluating:   1%|          | 30/2901 [00:17<18:05,  2.64it/s]
Evaluating:   1%|          | 31/2901 [00:17<15:13,  3.14it/s]
Evaluating:   1%|          | 32/2901 [00:21<1:09:14,  1.45s/it]
Evaluating:   1%|          | 33/2901 [00:23<1:12:17,  1.51s/it]
Evaluating:   1%|          | 34/2901 [00:25<1:22:46,  1.73s/it]
Evaluating:   1%|          | 35/2901 [00:26<1:17:54,  1.63s/it]
Evaluating:   1%|          | 36/2901 [00:27<1:01:38,  1.29s/it]
Evaluating:   1%|▏         | 37/2901 [00:27<50:04,  1.05s/it]  
Evaluating:   1%|▏         | 38/2901 [00:28<40:57,  1.16it/s]
Evaluating:   1%|▏         | 39/2901 [00:28<33:35,  1.42it/s]
Evaluating:   1%|▏         | 40/2901 [00:31<59:56,  1.26s/it]
Evaluating:   1%|▏         | 41/2901 [00:32<1:05:33,  1.38s/it]
Evaluating:   1%|▏         | 42/2901 [00:33<49:37,  1.04s/it]  
Evaluating:   1%|▏         | 43/2901 [00:33<42:19,  1.13it/s]
Evaluating:   2%|▏         | 44/2901 [00:34<40:00,  1.19it/s]
Evaluating:   2%|▏         | 45/2901 [00:34<30:24,  1.56it/s]
Evaluating:   2%|▏         | 46/2901 [00:34<25:31,  1.86it/s]
Evaluating:   2%|▏         | 47/2901 [00:35<22:47,  2.09it/s]
Evaluating:   2%|▏         | 48/2901 [00:35<20:40,  2.30it/s]
Evaluating:   2%|▏         | 49/2901 [00:35<20:04,  2.37it/s]
Evaluating:   2%|▏         | 50/2901 [00:36<20:47,  2.29it/s]
Evaluating:   2%|▏         | 51/2901 [00:36<21:57,  2.16it/s]
Evaluating:   2%|▏         | 52/2901 [00:37<22:31,  2.11it/s]
Evaluating:   2%|▏         | 53/2901 [00:37<21:14,  2.23it/s]
Evaluating:   2%|▏         | 54/2901 [00:38<22:58,  2.07it/s]
Evaluating:   2%|▏         | 55/2901 [00:38<19:37,  2.42it/s]
Evaluating:   2%|▏         | 56/2901 [00:39<23:03,  2.06it/s]
Evaluating:   2%|▏         | 57/2901 [00:39<22:38,  2.09it/s]
Evaluating:   2%|▏         | 58/2901 [00:42<51:10,  1.08s/it]
Evaluating:   2%|▏         | 59/2901 [00:43<55:01,  1.16s/it]
Evaluating:   2%|▏         | 60/2901 [00:43<42:51,  1.10it/s]
Evaluating:   2%|▏         | 61/2901 [00:44<33:36,  1.41it/s]
Evaluating:   2%|▏         | 62/2901 [00:44<29:14,  1.62it/s]
Evaluating:   2%|▏         | 63/2901 [00:44<25:53,  1.83it/s]
Evaluating:   2%|▏         | 64/2901 [00:45<23:00,  2.05it/s]
Evaluating:   2%|▏         | 65/2901 [00:45<20:07,  2.35it/s]
Evaluating:   2%|▏         | 66/2901 [00:46<19:57,  2.37it/s]
Evaluating:   2%|▏         | 67/2901 [00:46<24:51,  1.90it/s]
Evaluating:   2%|▏         | 68/2901 [00:47<23:25,  2.02it/s]
Evaluating:   2%|▏         | 69/2901 [00:48<29:01,  1.63it/s]
Evaluating:   2%|▏         | 70/2901 [00:48<27:34,  1.71it/s]
Evaluating:   2%|▏         | 71/2901 [00:49<26:48,  1.76it/s]
Evaluating:   2%|▏         | 72/2901 [00:49<22:24,  2.10it/s]
Evaluating:   3%|▎         | 73/2901 [00:50<25:21,  1.86it/s]
Evaluating:   3%|▎         | 74/2901 [00:50<24:42,  1.91it/s]
Evaluating:   3%|▎         | 75/2901 [00:51<27:11,  1.73it/s]
Evaluating:   3%|▎         | 76/2901 [00:51<22:58,  2.05it/s]
Evaluating:   3%|▎         | 77/2901 [00:51<22:15,  2.11it/s]
Evaluating:   3%|▎         | 78/2901 [00:52<22:31,  2.09it/s]
Evaluating:   3%|▎         | 79/2901 [00:52<20:12,  2.33it/s]
Evaluating:   3%|▎         | 80/2901 [00:54<33:47,  1.39it/s]
Evaluating:   3%|▎         | 81/2901 [00:54<29:25,  1.60it/s]
Evaluating:   3%|▎         | 82/2901 [00:55<27:04,  1.74it/s]
Evaluating:   3%|▎         | 83/2901 [00:55<27:19,  1.72it/s]
Evaluating:   3%|▎         | 84/2901 [00:56<25:47,  1.82it/s]
Evaluating:   3%|▎         | 85/2901 [00:56<24:13,  1.94it/s]
Evaluating:   3%|▎         | 86/2901 [00:57<23:22,  2.01it/s]
Evaluating:   3%|▎         | 87/2901 [00:57<21:50,  2.15it/s]
Evaluating:   3%|▎         | 88/2901 [00:58<24:54,  1.88it/s]
Evaluating:   3%|▎         | 89/2901 [00:58<25:38,  1.83it/s]
Evaluating:   3%|▎         | 90/2901 [00:59<26:07,  1.79it/s]
Evaluating:   3%|▎         | 91/2901 [00:59<23:56,  1.96it/s]
Evaluating:   3%|▎         | 92/2901 [01:00<23:32,  1.99it/s]
Evaluating:   3%|▎         | 93/2901 [01:00<23:11,  2.02it/s]
Evaluating:   3%|▎         | 94/2901 [01:00<19:55,  2.35it/s]
Evaluating:   3%|▎         | 95/2901 [01:01<21:49,  2.14it/s]
Evaluating:   3%|▎         | 96/2901 [01:01<20:03,  2.33it/s]
Evaluating:   3%|▎         | 97/2901 [01:02<19:09,  2.44it/s]
Evaluating:   3%|▎         | 98/2901 [01:02<20:30,  2.28it/s]
Evaluating:   3%|▎         | 99/2901 [01:03<19:51,  2.35it/s]
Evaluating:   3%|▎         | 100/2901 [01:03<24:10,  1.93it/s]
Evaluating:   3%|▎         | 101/2901 [01:04<21:09,  2.21it/s]
Evaluating:   4%|▎         | 102/2901 [01:05<27:28,  1.70it/s]
Evaluating:   4%|▎         | 103/2901 [01:05<28:49,  1.62it/s]
Evaluating:   4%|▎         | 104/2901 [01:06<26:50,  1.74it/s]
Evaluating:   4%|▎         | 105/2901 [01:06<26:33,  1.75it/s]
Evaluating:   4%|▎         | 106/2901 [01:07<24:04,  1.93it/s]
Evaluating:   4%|▎         | 107/2901 [01:07<22:31,  2.07it/s]
Evaluating:   4%|▎         | 108/2901 [01:08<27:45,  1.68it/s]
Evaluating:   4%|▍         | 109/2901 [01:09<31:11,  1.49it/s]
Evaluating:   4%|▍         | 110/2901 [01:09<30:49,  1.51it/s]
Evaluating:   4%|▍         | 111/2901 [01:10<26:50,  1.73it/s]
Evaluating:   4%|▍         | 112/2901 [01:10<24:25,  1.90it/s]
Evaluating:   4%|▍         | 113/2901 [01:11<23:36,  1.97it/s]
Evaluating:   4%|▍         | 114/2901 [01:11<28:05,  1.65it/s]
Evaluating:   4%|▍         | 115/2901 [01:12<26:52,  1.73it/s]
Evaluating:   4%|▍         | 116/2901 [01:13<26:39,  1.74it/s]
Evaluating:   4%|▍         | 117/2901 [01:13<24:57,  1.86it/s]
Evaluating:   4%|▍         | 118/2901 [01:13<24:03,  1.93it/s]
Evaluating:   4%|▍         | 119/2901 [01:15<31:46,  1.46it/s]
Evaluating:   4%|▍         | 120/2901 [01:15<28:39,  1.62it/s]
Evaluating:   4%|▍         | 121/2901 [01:15<26:50,  1.73it/s]
Evaluating:   4%|▍         | 122/2901 [01:16<25:27,  1.82it/s]
Evaluating:   4%|▍         | 123/2901 [01:17<35:31,  1.30it/s]
Evaluating:   4%|▍         | 124/2901 [01:18<34:05,  1.36it/s]
Evaluating:   4%|▍         | 125/2901 [01:18<30:49,  1.50it/s]
Evaluating:   4%|▍         | 126/2901 [01:19<24:53,  1.86it/s]
Evaluating:   4%|▍         | 127/2901 [01:20<29:21,  1.58it/s]
Evaluating:   4%|▍         | 128/2901 [01:20<28:23,  1.63it/s]
Evaluating:   4%|▍         | 129/2901 [01:21<29:57,  1.54it/s]
Evaluating:   4%|▍         | 130/2901 [01:21<29:44,  1.55it/s]
Evaluating:   5%|▍         | 131/2901 [01:25<1:13:37,  1.59s/it]
Evaluating:   5%|▍         | 132/2901 [01:26<56:51,  1.23s/it]  
Evaluating:   5%|▍         | 133/2901 [01:26<47:56,  1.04s/it]
Evaluating:   5%|▍         | 134/2901 [01:26<36:55,  1.25it/s]
Evaluating:   5%|▍         | 135/2901 [01:27<31:24,  1.47it/s]
Evaluating:   5%|▍         | 136/2901 [01:27<25:18,  1.82it/s]
Evaluating:   5%|▍         | 137/2901 [01:27<20:13,  2.28it/s]
Evaluating:   5%|▍         | 138/2901 [01:28<21:09,  2.18it/s]
Evaluating:   5%|▍         | 139/2901 [01:29<31:36,  1.46it/s]
Evaluating:   5%|▍         | 140/2901 [01:30<39:54,  1.15it/s]
Evaluating:   5%|▍         | 141/2901 [01:32<45:34,  1.01it/s]
Evaluating:   5%|▍         | 142/2901 [01:33<50:57,  1.11s/it]
Evaluating:   5%|▍         | 143/2901 [01:34<52:09,  1.13s/it]
Evaluating:   5%|▍         | 144/2901 [01:35<51:06,  1.11s/it]
Evaluating:   5%|▍         | 145/2901 [01:35<38:27,  1.19it/s]
Evaluating:   5%|▌         | 146/2901 [01:36<29:41,  1.55it/s]
Evaluating:   5%|▌         | 147/2901 [01:36<24:42,  1.86it/s]
Evaluating:   5%|▌         | 148/2901 [01:37<26:23,  1.74it/s]
Evaluating:   5%|▌         | 149/2901 [01:37<27:28,  1.67it/s]
Evaluating:   5%|▌         | 150/2901 [01:38<34:55,  1.31it/s]
Evaluating:   5%|▌         | 151/2901 [01:39<35:24,  1.29it/s]
Evaluating:   5%|▌         | 152/2901 [01:40<33:47,  1.36it/s]
Evaluating:   5%|▌         | 153/2901 [01:40<27:24,  1.67it/s]
Evaluating:   5%|▌         | 154/2901 [01:40<24:34,  1.86it/s]
Evaluating:   5%|▌         | 155/2901 [01:41<22:19,  2.05it/s]
Evaluating:   5%|▌         | 156/2901 [01:41<21:02,  2.17it/s]
Evaluating:   5%|▌         | 157/2901 [01:42<20:02,  2.28it/s]
Evaluating:   5%|▌         | 158/2901 [01:43<26:13,  1.74it/s]
Evaluating:   5%|▌         | 159/2901 [01:43<29:58,  1.52it/s]
Evaluating:   6%|▌         | 160/2901 [01:44<35:51,  1.27it/s]
Evaluating:   6%|▌         | 161/2901 [01:45<29:59,  1.52it/s]
Evaluating:   6%|▌         | 162/2901 [01:45<26:27,  1.73it/s]
Evaluating:   6%|▌         | 163/2901 [01:46<23:17,  1.96it/s]
Evaluating:   6%|▌         | 164/2901 [01:46<24:02,  1.90it/s]
Evaluating:   6%|▌         | 165/2901 [01:47<22:42,  2.01it/s]
Evaluating:   6%|▌         | 166/2901 [01:47<23:19,  1.95it/s]
Evaluating:   6%|▌         | 167/2901 [01:47<19:32,  2.33it/s]
Evaluating:   6%|▌         | 168/2901 [01:48<17:27,  2.61it/s]
Evaluating:   6%|▌         | 169/2901 [01:50<43:56,  1.04it/s]
Evaluating:   6%|▌         | 170/2901 [01:51<38:22,  1.19it/s]
Evaluating:   6%|▌         | 171/2901 [01:52<48:46,  1.07s/it]
Evaluating:   6%|▌         | 172/2901 [01:53<49:31,  1.09s/it]
Evaluating:   6%|▌         | 173/2901 [01:54<41:17,  1.10it/s]
Evaluating:   6%|▌         | 174/2901 [01:55<42:14,  1.08it/s]
Evaluating:   6%|▌         | 175/2901 [01:55<37:59,  1.20it/s]
Evaluating:   6%|▌         | 176/2901 [01:56<31:40,  1.43it/s]
Evaluating:   6%|▌         | 177/2901 [01:56<27:04,  1.68it/s]
Evaluating:   6%|▌         | 178/2901 [01:56<21:55,  2.07it/s]
Evaluating:   6%|▌         | 179/2901 [01:59<53:32,  1.18s/it]
Evaluating:   6%|▌         | 180/2901 [02:00<52:13,  1.15s/it]
Evaluating:   6%|▌         | 181/2901 [02:01<41:58,  1.08it/s]
Evaluating:   6%|▋         | 182/2901 [02:01<34:50,  1.30it/s]
Evaluating:   6%|▋         | 183/2901 [02:02<36:13,  1.25it/s]
Evaluating:   6%|▋         | 184/2901 [02:03<36:27,  1.24it/s]
Evaluating:   6%|▋         | 185/2901 [02:04<40:39,  1.11it/s]
Evaluating:   6%|▋         | 186/2901 [02:05<39:35,  1.14it/s]
Evaluating:   6%|▋         | 187/2901 [02:05<31:29,  1.44it/s]
Evaluating:   6%|▋         | 188/2901 [02:05<24:35,  1.84it/s]
Evaluating:   7%|▋         | 189/2901 [02:05<20:13,  2.24it/s]
Evaluating:   7%|▋         | 190/2901 [02:06<19:59,  2.26it/s]
Evaluating:   7%|▋         | 191/2901 [02:06<16:57,  2.66it/s]
Evaluating:   7%|▋         | 192/2901 [02:06<18:26,  2.45it/s]
Evaluating:   7%|▋         | 193/2901 [02:07<27:24,  1.65it/s]
Evaluating:   7%|▋         | 194/2901 [02:08<21:53,  2.06it/s]
Evaluating:   7%|▋         | 195/2901 [02:08<22:01,  2.05it/s]
Evaluating:   7%|▋         | 196/2901 [02:09<21:56,  2.06it/s]
Evaluating:   7%|▋         | 197/2901 [02:09<22:33,  2.00it/s]
Evaluating:   7%|▋         | 198/2901 [02:10<24:35,  1.83it/s]
Evaluating:   7%|▋         | 199/2901 [02:10<21:41,  2.08it/s]
Evaluating:   7%|▋         | 200/2901 [02:11<27:29,  1.64it/s]
Evaluating:   7%|▋         | 201/2901 [02:12<25:00,  1.80it/s]
Evaluating:   7%|▋         | 202/2901 [02:12<30:17,  1.48it/s]
Evaluating:   7%|▋         | 203/2901 [02:13<33:00,  1.36it/s]
Evaluating:   7%|▋         | 204/2901 [02:17<1:18:10,  1.74s/it]
Evaluating:   7%|▋         | 205/2901 [02:18<1:04:40,  1.44s/it]
Evaluating:   7%|▋         | 206/2901 [02:18<48:24,  1.08s/it]  
Evaluating:   7%|▋         | 207/2901 [02:19<37:52,  1.19it/s]
Evaluating:   7%|▋         | 208/2901 [02:19<31:35,  1.42it/s]
Evaluating:   7%|▋         | 209/2901 [02:19<26:20,  1.70it/s]
Evaluating:   7%|▋         | 210/2901 [02:20<29:47,  1.51it/s]
Evaluating:   7%|▋         | 211/2901 [02:21<27:14,  1.65it/s]
Evaluating:   7%|▋         | 212/2901 [02:21<23:41,  1.89it/s]
Evaluating:   7%|▋         | 213/2901 [02:21<21:56,  2.04it/s]
Evaluating:   7%|▋         | 214/2901 [02:22<28:42,  1.56it/s]
Evaluating:   7%|▋         | 215/2901 [02:23<23:41,  1.89it/s]
Evaluating:   7%|▋         | 216/2901 [02:23<20:32,  2.18it/s]
Evaluating:   7%|▋         | 217/2901 [02:23<20:22,  2.20it/s]
Evaluating:   8%|▊         | 218/2901 [02:25<28:10,  1.59it/s]
Evaluating:   8%|▊         | 219/2901 [02:26<34:35,  1.29it/s]
Evaluating:   8%|▊         | 220/2901 [02:26<31:30,  1.42it/s]
Evaluating:   8%|▊         | 221/2901 [02:27<27:48,  1.61it/s]
Evaluating:   8%|▊         | 222/2901 [02:28<33:49,  1.32it/s]
Evaluating:   8%|▊         | 223/2901 [02:28<33:30,  1.33it/s]
Evaluating:   8%|▊         | 224/2901 [02:29<30:20,  1.47it/s]
Evaluating:   8%|▊         | 225/2901 [02:29<28:15,  1.58it/s]
Evaluating:   8%|▊         | 226/2901 [02:30<29:09,  1.53it/s]
Evaluating:   8%|▊         | 227/2901 [02:31<33:38,  1.32it/s]
Evaluating:   8%|▊         | 228/2901 [02:31<27:43,  1.61it/s]
Evaluating:   8%|▊         | 229/2901 [02:32<23:03,  1.93it/s]
Evaluating:   8%|▊         | 230/2901 [02:33<35:00,  1.27it/s]
Evaluating:   8%|▊         | 231/2901 [02:34<32:56,  1.35it/s]
Evaluating:   8%|▊         | 232/2901 [02:34<28:59,  1.53it/s]
Evaluating:   8%|▊         | 233/2901 [02:35<30:05,  1.48it/s]
Evaluating:   8%|▊         | 234/2901 [02:35<26:37,  1.67it/s]
Evaluating:   8%|▊         | 235/2901 [02:36<30:24,  1.46it/s]
Evaluating:   8%|▊         | 236/2901 [02:37<30:24,  1.46it/s]
Evaluating:   8%|▊         | 237/2901 [02:37<28:50,  1.54it/s]
Evaluating:   8%|▊         | 238/2901 [02:38<23:14,  1.91it/s]
Evaluating:   8%|▊         | 239/2901 [02:38<20:14,  2.19it/s]
Evaluating:   8%|▊         | 240/2901 [02:39<21:54,  2.02it/s]
Evaluating:   8%|▊         | 241/2901 [02:39<22:32,  1.97it/s]
Evaluating:   8%|▊         | 242/2901 [02:40<22:12,  2.00it/s]
Evaluating:   8%|▊         | 243/2901 [02:40<25:06,  1.76it/s]
Evaluating:   8%|▊         | 244/2901 [02:41<24:50,  1.78it/s]
Evaluating:   8%|▊         | 245/2901 [02:41<23:21,  1.90it/s]
Evaluating:   8%|▊         | 246/2901 [02:42<21:54,  2.02it/s]
Evaluating:   9%|▊         | 247/2901 [02:42<24:30,  1.80it/s]
Evaluating:   9%|▊         | 248/2901 [02:43<24:53,  1.78it/s]
Evaluating:   9%|▊         | 249/2901 [02:44<26:49,  1.65it/s]
Evaluating:   9%|▊         | 250/2901 [02:44<21:35,  2.05it/s]
Evaluating:   9%|▊         | 251/2901 [02:44<20:59,  2.10it/s]
Evaluating:   9%|▊         | 252/2901 [02:45<18:54,  2.34it/s]
Evaluating:   9%|▊         | 253/2901 [02:45<18:42,  2.36it/s]
Evaluating:   9%|▉         | 254/2901 [02:46<18:08,  2.43it/s]
Evaluating:   9%|▉         | 255/2901 [02:46<21:51,  2.02it/s]
Evaluating:   9%|▉         | 256/2901 [02:47<19:05,  2.31it/s]
Evaluating:   9%|▉         | 257/2901 [02:48<39:38,  1.11it/s]
Evaluating:   9%|▉         | 258/2901 [02:49<34:56,  1.26it/s]
Evaluating:   9%|▉         | 259/2901 [02:50<31:35,  1.39it/s]
Evaluating:   9%|▉         | 260/2901 [02:50<31:35,  1.39it/s]
Evaluating:   9%|▉         | 261/2901 [02:51<31:21,  1.40it/s]
Evaluating:   9%|▉         | 262/2901 [02:51<28:09,  1.56it/s]
Evaluating:   9%|▉         | 263/2901 [02:52<25:27,  1.73it/s]
Evaluating:   9%|▉         | 264/2901 [02:52<24:10,  1.82it/s]
Evaluating:   9%|▉         | 265/2901 [02:53<23:10,  1.90it/s]
Evaluating:   9%|▉         | 266/2901 [02:53<22:31,  1.95it/s]
Evaluating:   9%|▉         | 267/2901 [02:54<22:03,  1.99it/s]
Evaluating:   9%|▉         | 268/2901 [02:55<24:45,  1.77it/s]
Evaluating:   9%|▉         | 269/2901 [02:55<24:58,  1.76it/s]
Evaluating:   9%|▉         | 270/2901 [02:56<27:52,  1.57it/s]
Evaluating:   9%|▉         | 271/2901 [02:57<33:26,  1.31it/s]
Evaluating:   9%|▉         | 272/2901 [02:57<29:40,  1.48it/s]
Evaluating:   9%|▉         | 273/2901 [02:58<23:53,  1.83it/s]
Evaluating:   9%|▉         | 274/2901 [02:58<22:59,  1.90it/s]
Evaluating:   9%|▉         | 275/2901 [02:59<22:10,  1.97it/s]
Evaluating:  10%|▉         | 276/2901 [03:00<29:02,  1.51it/s]
Evaluating:  10%|▉         | 277/2901 [03:00<24:16,  1.80it/s]
Evaluating:  10%|▉         | 278/2901 [03:00<23:22,  1.87it/s]
Evaluating:  10%|▉         | 279/2901 [03:01<20:34,  2.12it/s]
Evaluating:  10%|▉         | 280/2901 [03:01<23:46,  1.84it/s]
Evaluating:  10%|▉         | 281/2901 [03:02<23:53,  1.83it/s]
Evaluating:  10%|▉         | 282/2901 [03:03<23:11,  1.88it/s]
Evaluating:  10%|▉         | 283/2901 [03:03<24:56,  1.75it/s]
Evaluating:  10%|▉         | 284/2901 [03:04<25:40,  1.70it/s]
Evaluating:  10%|▉         | 285/2901 [03:05<27:41,  1.57it/s]
Evaluating:  10%|▉         | 286/2901 [03:05<23:14,  1.88it/s]
Evaluating:  10%|▉         | 287/2901 [03:05<24:04,  1.81it/s]
Evaluating:  10%|▉         | 288/2901 [03:06<20:49,  2.09it/s]
Evaluating:  10%|▉         | 289/2901 [03:07<29:32,  1.47it/s]
Evaluating:  10%|▉         | 290/2901 [03:08<32:04,  1.36it/s]
Evaluating:  10%|█         | 291/2901 [03:08<30:02,  1.45it/s]
Evaluating:  10%|█         | 292/2901 [03:09<24:43,  1.76it/s]
Evaluating:  10%|█         | 293/2901 [03:09<24:20,  1.79it/s]
Evaluating:  10%|█         | 294/2901 [03:10<25:17,  1.72it/s]
Evaluating:  10%|█         | 295/2901 [03:10<23:43,  1.83it/s]
Evaluating:  10%|█         | 296/2901 [03:11<22:42,  1.91it/s]
Evaluating:  10%|█         | 297/2901 [03:11<23:49,  1.82it/s]
Evaluating:  10%|█         | 298/2901 [03:12<31:28,  1.38it/s]
Evaluating:  10%|█         | 299/2901 [03:13<28:23,  1.53it/s]
Evaluating:  10%|█         | 300/2901 [03:14<34:45,  1.25it/s]
Evaluating:  10%|█         | 301/2901 [03:15<29:39,  1.46it/s]
Evaluating:  10%|█         | 302/2901 [03:15<26:41,  1.62it/s]
Evaluating:  10%|█         | 303/2901 [03:16<26:09,  1.66it/s]
Evaluating:  10%|█         | 304/2901 [03:16<23:58,  1.80it/s]
Evaluating:  11%|█         | 305/2901 [03:20<1:14:15,  1.72s/it]
Evaluating:  11%|█         | 306/2901 [03:36<4:08:18,  5.74s/it]
Evaluating:  11%|█         | 307/2901 [03:41<4:04:37,  5.66s/it]
Evaluating:  11%|█         | 308/2901 [03:45<3:43:39,  5.18s/it]
Evaluating:  11%|█         | 309/2901 [03:51<3:54:20,  5.42s/it]
Evaluating:  11%|█         | 310/2901 [03:59<4:21:19,  6.05s/it]
Evaluating:  11%|█         | 311/2901 [04:05<4:27:51,  6.21s/it]
Evaluating:  11%|█         | 312/2901 [04:11<4:23:37,  6.11s/it]
Evaluating:  11%|█         | 313/2901 [04:18<4:39:38,  6.48s/it]
Evaluating:  11%|█         | 314/2901 [04:27<5:09:12,  7.17s/it]
Evaluating:  11%|█         | 315/2901 [04:33<4:57:39,  6.91s/it]
Evaluating:  11%|█         | 316/2901 [04:40<4:48:33,  6.70s/it]
Evaluating:  11%|█         | 317/2901 [04:46<4:39:33,  6.49s/it]
Evaluating:  11%|█         | 318/2901 [04:54<5:01:39,  7.01s/it]
Evaluating:  11%|█         | 319/2901 [05:01<5:07:46,  7.15s/it]
Evaluating:  11%|█         | 320/2901 [05:09<5:11:39,  7.24s/it]
Evaluating:  11%|█         | 321/2901 [05:16<5:06:32,  7.13s/it]
Evaluating:  11%|█         | 322/2901 [05:20<4:33:59,  6.37s/it]
Evaluating:  11%|█         | 323/2901 [05:28<4:48:54,  6.72s/it]
Evaluating:  11%|█         | 324/2901 [05:32<4:19:15,  6.04s/it]
Evaluating:  11%|█         | 325/2901 [05:34<3:20:12,  4.66s/it]
Evaluating:  11%|█         | 326/2901 [05:35<2:35:39,  3.63s/it]
Evaluating:  11%|█▏        | 327/2901 [05:37<2:14:10,  3.13s/it]
Evaluating:  11%|█▏        | 328/2901 [05:39<1:54:46,  2.68s/it]
Evaluating:  11%|█▏        | 329/2901 [05:40<1:35:45,  2.23s/it]
Evaluating:  11%|█▏        | 330/2901 [05:42<1:30:08,  2.10s/it]
Evaluating:  11%|█▏        | 331/2901 [05:43<1:22:08,  1.92s/it]
Evaluating:  11%|█▏        | 332/2901 [05:44<1:07:08,  1.57s/it]
Evaluating:  11%|█▏        | 333/2901 [05:44<50:44,  1.19s/it]  
Evaluating:  12%|█▏        | 334/2901 [05:44<39:29,  1.08it/s]
Evaluating:  12%|█▏        | 335/2901 [05:45<30:54,  1.38it/s]
Evaluating:  12%|█▏        | 336/2901 [05:45<27:39,  1.55it/s]
Evaluating:  12%|█▏        | 337/2901 [05:45<22:58,  1.86it/s]
Evaluating:  12%|█▏        | 338/2901 [05:46<19:37,  2.18it/s]
Evaluating:  12%|█▏        | 339/2901 [05:46<17:56,  2.38it/s]
Evaluating:  12%|█▏        | 340/2901 [05:46<16:15,  2.63it/s]
Evaluating:  12%|█▏        | 341/2901 [05:47<15:06,  2.83it/s]
Evaluating:  12%|█▏        | 342/2901 [05:47<14:07,  3.02it/s]
Evaluating:  12%|█▏        | 343/2901 [05:47<13:57,  3.05it/s]
Evaluating:  12%|█▏        | 344/2901 [05:48<14:15,  2.99it/s]
Evaluating:  12%|█▏        | 345/2901 [05:48<14:14,  2.99it/s]
Evaluating:  12%|█▏        | 346/2901 [05:48<14:20,  2.97it/s]
Evaluating:  12%|█▏        | 347/2901 [05:49<14:09,  3.01it/s]
Evaluating:  12%|█▏        | 348/2901 [05:49<19:18,  2.20it/s]
Evaluating:  12%|█▏        | 349/2901 [05:51<39:33,  1.08it/s]
Evaluating:  12%|█▏        | 350/2901 [05:53<47:41,  1.12s/it]
Evaluating:  12%|█▏        | 351/2901 [05:54<53:25,  1.26s/it]
Evaluating:  12%|█▏        | 352/2901 [05:56<1:00:05,  1.41s/it]
Evaluating:  12%|█▏        | 353/2901 [05:59<1:12:08,  1.70s/it]
Evaluating:  12%|█▏        | 354/2901 [05:59<53:57,  1.27s/it]  
Evaluating:  12%|█▏        | 355/2901 [05:59<41:27,  1.02it/s]
Evaluating:  12%|█▏        | 356/2901 [05:59<31:39,  1.34it/s]
Evaluating:  12%|█▏        | 357/2901 [06:00<28:40,  1.48it/s]
Evaluating:  12%|█▏        | 358/2901 [06:02<47:52,  1.13s/it]
Evaluating:  12%|█▏        | 359/2901 [06:07<1:33:39,  2.21s/it]
Evaluating:  12%|█▏        | 360/2901 [06:09<1:31:48,  2.17s/it]
Evaluating:  12%|█▏        | 361/2901 [06:10<1:21:17,  1.92s/it]
Evaluating:  12%|█▏        | 362/2901 [06:12<1:14:09,  1.75s/it]
Evaluating:  13%|█▎        | 363/2901 [06:14<1:22:30,  1.95s/it]
Evaluating:  13%|█▎        | 364/2901 [06:15<1:09:53,  1.65s/it]
Evaluating:  13%|█▎        | 365/2901 [06:16<1:05:17,  1.54s/it]
Evaluating:  13%|█▎        | 366/2901 [06:17<55:46,  1.32s/it]  
Evaluating:  13%|█▎        | 367/2901 [06:19<59:08,  1.40s/it]
Evaluating:  13%|█▎        | 368/2901 [06:19<51:16,  1.21s/it]
Evaluating:  13%|█▎        | 369/2901 [06:21<51:15,  1.21s/it]
Evaluating:  13%|█▎        | 370/2901 [06:21<45:28,  1.08s/it]
Evaluating:  13%|█▎        | 371/2901 [06:22<39:57,  1.06it/s]
Evaluating:  13%|█▎        | 372/2901 [06:23<36:19,  1.16it/s]
Evaluating:  13%|█▎        | 373/2901 [06:23<34:46,  1.21it/s]
Evaluating:  13%|█▎        | 374/2901 [06:24<29:52,  1.41it/s]
Evaluating:  13%|█▎        | 375/2901 [06:24<26:26,  1.59it/s]
Evaluating:  13%|█▎        | 376/2901 [06:25<29:46,  1.41it/s]
Evaluating:  13%|█▎        | 377/2901 [06:26<29:40,  1.42it/s]
Evaluating:  13%|█▎        | 378/2901 [06:26<25:46,  1.63it/s]
Evaluating:  13%|█▎        | 379/2901 [06:27<21:51,  1.92it/s]
Evaluating:  13%|█▎        | 380/2901 [06:27<17:59,  2.33it/s]
Evaluating:  13%|█▎        | 381/2901 [06:27<15:12,  2.76it/s]
Evaluating:  13%|█▎        | 382/2901 [06:27<13:04,  3.21it/s]
Evaluating:  13%|█▎        | 383/2901 [06:28<13:53,  3.02it/s]
Evaluating:  13%|█▎        | 384/2901 [06:28<14:31,  2.89it/s]
Evaluating:  13%|█▎        | 385/2901 [06:28<15:14,  2.75it/s]
Evaluating:  13%|█▎        | 386/2901 [06:29<14:41,  2.85it/s]
Evaluating:  13%|█▎        | 387/2901 [06:30<28:02,  1.49it/s]
Evaluating:  13%|█▎        | 388/2901 [06:35<1:25:02,  2.03s/it]
Evaluating:  13%|█▎        | 389/2901 [06:37<1:21:53,  1.96s/it]
Evaluating:  13%|█▎        | 390/2901 [06:37<1:00:15,  1.44s/it]
Evaluating:  13%|█▎        | 391/2901 [06:38<45:52,  1.10s/it]  
Evaluating:  14%|█▎        | 392/2901 [06:38<36:04,  1.16it/s]
Evaluating:  14%|█▎        | 393/2901 [06:38<29:35,  1.41it/s]
Evaluating:  14%|█▎        | 394/2901 [06:39<26:37,  1.57it/s]
Evaluating:  14%|█▎        | 395/2901 [06:39<22:49,  1.83it/s]
Evaluating:  14%|█▎        | 396/2901 [06:40<24:01,  1.74it/s]
Evaluating:  14%|█▎        | 397/2901 [06:40<24:22,  1.71it/s]
Evaluating:  14%|█▎        | 398/2901 [06:41<23:23,  1.78it/s]
Evaluating:  14%|█▍        | 399/2901 [06:41<24:19,  1.71it/s]
Evaluating:  14%|█▍        | 400/2901 [06:42<28:11,  1.48it/s]
Evaluating:  14%|█▍        | 401/2901 [06:43<29:25,  1.42it/s]
Evaluating:  14%|█▍        | 402/2901 [06:44<28:07,  1.48it/s]
Evaluating:  14%|█▍        | 403/2901 [06:44<24:06,  1.73it/s]
Evaluating:  14%|█▍        | 404/2901 [06:44<21:07,  1.97it/s]
Evaluating:  14%|█▍        | 405/2901 [06:45<18:59,  2.19it/s]
Evaluating:  14%|█▍        | 406/2901 [06:45<18:05,  2.30it/s]
Evaluating:  14%|█▍        | 407/2901 [06:46<18:16,  2.27it/s]
Evaluating:  14%|█▍        | 408/2901 [06:46<18:35,  2.23it/s]
Evaluating:  14%|█▍        | 409/2901 [06:47<20:34,  2.02it/s]
Evaluating:  14%|█▍        | 410/2901 [06:47<22:06,  1.88it/s]
Evaluating:  14%|█▍        | 411/2901 [06:48<22:57,  1.81it/s]
Evaluating:  14%|█▍        | 412/2901 [06:49<25:33,  1.62it/s]
Evaluating:  14%|█▍        | 413/2901 [06:49<25:35,  1.62it/s]
Evaluating:  14%|█▍        | 414/2901 [06:50<25:35,  1.62it/s]
Evaluating:  14%|█▍        | 415/2901 [06:51<32:52,  1.26it/s]
Evaluating:  14%|█▍        | 416/2901 [06:52<34:29,  1.20it/s]
Evaluating:  14%|█▍        | 417/2901 [06:53<31:55,  1.30it/s]
Evaluating:  14%|█▍        | 418/2901 [06:53<29:01,  1.43it/s]
Evaluating:  14%|█▍        | 419/2901 [06:54<35:21,  1.17it/s]
Evaluating:  14%|█▍        | 420/2901 [06:55<34:50,  1.19it/s]
Evaluating:  15%|█▍        | 421/2901 [06:56<34:04,  1.21it/s]
Evaluating:  15%|█▍        | 422/2901 [06:57<37:59,  1.09it/s]
Evaluating:  15%|█▍        | 423/2901 [06:58<33:13,  1.24it/s]
Evaluating:  15%|█▍        | 424/2901 [06:58<28:24,  1.45it/s]
Evaluating:  15%|█▍        | 425/2901 [06:58<23:55,  1.72it/s]
Evaluating:  15%|█▍        | 426/2901 [06:59<21:09,  1.95it/s]
Evaluating:  15%|█▍        | 427/2901 [07:00<24:11,  1.70it/s]
Evaluating:  15%|█▍        | 428/2901 [07:01<33:11,  1.24it/s]
Evaluating:  15%|█▍        | 429/2901 [07:03<47:37,  1.16s/it]
Evaluating:  15%|█▍        | 430/2901 [07:05<56:25,  1.37s/it]
Evaluating:  15%|█▍        | 431/2901 [07:06<53:57,  1.31s/it]
Evaluating:  15%|█▍        | 432/2901 [07:07<50:33,  1.23s/it]
Evaluating:  15%|█▍        | 433/2901 [07:07<38:51,  1.06it/s]
Evaluating:  15%|█▍        | 434/2901 [07:08<30:57,  1.33it/s]
Evaluating:  15%|█▍        | 435/2901 [07:08<28:01,  1.47it/s]
Evaluating:  15%|█▌        | 436/2901 [07:08<23:41,  1.73it/s]
Evaluating:  15%|█▌        | 437/2901 [07:09<20:15,  2.03it/s]
Evaluating:  15%|█▌        | 438/2901 [07:09<18:55,  2.17it/s]
Evaluating:  15%|█▌        | 439/2901 [07:10<19:30,  2.10it/s]
Evaluating:  15%|█▌        | 440/2901 [07:10<20:41,  1.98it/s]
Evaluating:  15%|█▌        | 441/2901 [07:10<17:53,  2.29it/s]
Evaluating:  15%|█▌        | 442/2901 [07:11<15:03,  2.72it/s]
Evaluating:  15%|█▌        | 443/2901 [07:11<13:21,  3.07it/s]
Evaluating:  15%|█▌        | 444/2901 [07:11<13:17,  3.08it/s]
Evaluating:  15%|█▌        | 445/2901 [07:12<13:42,  2.99it/s]
Evaluating:  15%|█▌        | 446/2901 [07:12<16:57,  2.41it/s]
Evaluating:  15%|█▌        | 447/2901 [07:13<21:12,  1.93it/s]
Evaluating:  15%|█▌        | 448/2901 [07:14<23:00,  1.78it/s]
Evaluating:  15%|█▌        | 449/2901 [07:15<30:22,  1.35it/s]
Evaluating:  16%|█▌        | 450/2901 [07:15<29:58,  1.36it/s]
Evaluating:  16%|█▌        | 451/2901 [07:16<30:35,  1.34it/s]
Evaluating:  16%|█▌        | 452/2901 [07:17<29:16,  1.39it/s]
Evaluating:  16%|█▌        | 453/2901 [07:17<26:35,  1.53it/s]
Evaluating:  16%|█▌        | 454/2901 [07:18<22:49,  1.79it/s]
Evaluating:  16%|█▌        | 455/2901 [07:18<19:21,  2.11it/s]
Evaluating:  16%|█▌        | 456/2901 [07:18<19:31,  2.09it/s]
Evaluating:  16%|█▌        | 457/2901 [07:19<22:26,  1.81it/s]
Evaluating:  16%|█▌        | 458/2901 [07:20<28:31,  1.43it/s]
Evaluating:  16%|█▌        | 459/2901 [07:21<26:46,  1.52it/s]
Evaluating:  16%|█▌        | 460/2901 [07:22<31:30,  1.29it/s]
Evaluating:  16%|█▌        | 461/2901 [07:23<39:13,  1.04it/s]
Evaluating:  16%|█▌        | 462/2901 [07:25<45:57,  1.13s/it]
Evaluating:  16%|█▌        | 463/2901 [07:26<46:59,  1.16s/it]
Evaluating:  16%|█▌        | 464/2901 [07:27<49:30,  1.22s/it]
Evaluating:  16%|█▌        | 465/2901 [07:28<46:50,  1.15s/it]
Evaluating:  16%|█▌        | 466/2901 [07:29<40:56,  1.01s/it]
Evaluating:  16%|█▌        | 467/2901 [07:30<37:25,  1.08it/s]
Evaluating:  16%|█▌        | 468/2901 [07:30<34:16,  1.18it/s]
Evaluating:  16%|█▌        | 469/2901 [07:31<29:27,  1.38it/s]
Evaluating:  16%|█▌        | 470/2901 [07:31<27:00,  1.50it/s]
Evaluating:  16%|█▌        | 471/2901 [07:32<25:07,  1.61it/s]
Evaluating:  16%|█▋        | 472/2901 [07:33<28:46,  1.41it/s]
Evaluating:  16%|█▋        | 473/2901 [07:33<26:42,  1.51it/s]
Evaluating:  16%|█▋        | 474/2901 [07:34<32:14,  1.25it/s]
Evaluating:  16%|█▋        | 475/2901 [07:36<37:40,  1.07it/s]
Evaluating:  16%|█▋        | 476/2901 [07:38<51:17,  1.27s/it]
Evaluating:  16%|█▋        | 477/2901 [07:38<38:00,  1.06it/s]
Evaluating:  16%|█▋        | 478/2901 [07:38<28:38,  1.41it/s]
Evaluating:  17%|█▋        | 479/2901 [07:38<24:03,  1.68it/s]
Evaluating:  17%|█▋        | 480/2901 [07:39<23:01,  1.75it/s]
Evaluating:  17%|█▋        | 481/2901 [07:40<23:12,  1.74it/s]
Evaluating:  17%|█▋        | 482/2901 [07:40<20:04,  2.01it/s]
Evaluating:  17%|█▋        | 483/2901 [07:40<17:27,  2.31it/s]
Evaluating:  17%|█▋        | 484/2901 [07:40<15:32,  2.59it/s]
Evaluating:  17%|█▋        | 485/2901 [07:41<21:08,  1.90it/s]
Evaluating:  17%|█▋        | 486/2901 [07:43<33:35,  1.20it/s]
Evaluating:  17%|█▋        | 487/2901 [07:45<43:50,  1.09s/it]
Evaluating:  17%|█▋        | 488/2901 [07:46<52:48,  1.31s/it]
Evaluating:  17%|█▋        | 489/2901 [07:47<41:58,  1.04s/it]
Evaluating:  17%|█▋        | 490/2901 [07:47<33:54,  1.18it/s]
Evaluating:  17%|█▋        | 491/2901 [07:47<28:02,  1.43it/s]
Evaluating:  17%|█▋        | 492/2901 [07:48<23:31,  1.71it/s]
Evaluating:  17%|█▋        | 493/2901 [07:48<20:38,  1.94it/s]
Evaluating:  17%|█▋        | 494/2901 [07:48<17:18,  2.32it/s]
Evaluating:  17%|█▋        | 495/2901 [07:49<15:41,  2.56it/s]
Evaluating:  17%|█▋        | 496/2901 [07:49<14:15,  2.81it/s]
Evaluating:  17%|█▋        | 497/2901 [07:49<14:59,  2.67it/s]
Evaluating:  17%|█▋        | 498/2901 [07:51<34:44,  1.15it/s]
Evaluating:  17%|█▋        | 499/2901 [07:55<1:08:45,  1.72s/it]
Evaluating:  17%|█▋        | 500/2901 [07:59<1:33:42,  2.34s/it]
Evaluating:  17%|█▋        | 501/2901 [08:00<1:19:36,  1.99s/it]
Evaluating:  17%|█▋        | 502/2901 [08:01<1:03:42,  1.59s/it]
Evaluating:  17%|█▋        | 503/2901 [08:01<47:15,  1.18s/it]  
Evaluating:  17%|█▋        | 504/2901 [08:01<35:36,  1.12it/s]
Evaluating:  17%|█▋        | 505/2901 [08:02<31:35,  1.26it/s]
Evaluating:  17%|█▋        | 506/2901 [08:03<36:44,  1.09it/s]
Evaluating:  17%|█▋        | 507/2901 [08:03<30:57,  1.29it/s]
Evaluating:  18%|█▊        | 508/2901 [08:05<35:32,  1.12it/s]
Evaluating:  18%|█▊        | 509/2901 [08:05<31:38,  1.26it/s]
Evaluating:  18%|█▊        | 510/2901 [08:06<30:05,  1.32it/s]
Evaluating:  18%|█▊        | 511/2901 [08:07<33:20,  1.19it/s]
Evaluating:  18%|█▊        | 512/2901 [08:12<1:24:10,  2.11s/it]
Evaluating:  18%|█▊        | 513/2901 [08:17<1:56:36,  2.93s/it]
Evaluating:  18%|█▊        | 514/2901 [08:18<1:38:21,  2.47s/it]
Evaluating:  18%|█▊        | 515/2901 [08:20<1:26:50,  2.18s/it]
Evaluating:  18%|█▊        | 516/2901 [08:21<1:18:28,  1.97s/it]
Evaluating:  18%|█▊        | 517/2901 [08:22<1:10:24,  1.77s/it]
Evaluating:  18%|█▊        | 518/2901 [08:24<1:03:08,  1.59s/it]
Evaluating:  18%|█▊        | 519/2901 [08:25<55:20,  1.39s/it]  
Evaluating:  18%|█▊        | 520/2901 [08:25<46:52,  1.18s/it]
Evaluating:  18%|█▊        | 521/2901 [08:26<43:13,  1.09s/it]
Evaluating:  18%|█▊        | 522/2901 [08:27<39:45,  1.00s/it]
Evaluating:  18%|█▊        | 523/2901 [08:28<37:16,  1.06it/s]
Evaluating:  18%|█▊        | 524/2901 [08:28<32:14,  1.23it/s]
Evaluating:  18%|█▊        | 525/2901 [08:29<27:59,  1.41it/s]
Evaluating:  18%|█▊        | 526/2901 [08:29<26:41,  1.48it/s]
Evaluating:  18%|█▊        | 527/2901 [08:30<25:35,  1.55it/s]
Evaluating:  18%|█▊        | 528/2901 [08:31<25:47,  1.53it/s]
Evaluating:  18%|█▊        | 529/2901 [08:31<21:41,  1.82it/s]
Evaluating:  18%|█▊        | 530/2901 [08:32<23:33,  1.68it/s]
Evaluating:  18%|█▊        | 531/2901 [08:32<24:46,  1.59it/s]
Evaluating:  18%|█▊        | 532/2901 [08:33<25:40,  1.54it/s]
Evaluating:  18%|█▊        | 533/2901 [08:34<25:58,  1.52it/s]
Evaluating:  18%|█▊        | 534/2901 [08:34<24:28,  1.61it/s]
Evaluating:  18%|█▊        | 535/2901 [08:35<22:28,  1.75it/s]
Evaluating:  18%|█▊        | 536/2901 [08:35<19:45,  2.00it/s]
Evaluating:  19%|█▊        | 537/2901 [08:36<20:20,  1.94it/s]
Evaluating:  19%|█▊        | 538/2901 [08:36<19:48,  1.99it/s]
Evaluating:  19%|█▊        | 539/2901 [08:37<25:04,  1.57it/s]
Evaluating:  19%|█▊        | 540/2901 [08:38<29:24,  1.34it/s]
Evaluating:  19%|█▊        | 541/2901 [08:40<49:53,  1.27s/it]
Evaluating:  19%|█▊        | 542/2901 [08:41<37:17,  1.05it/s]
Evaluating:  19%|█▊        | 543/2901 [08:41<28:39,  1.37it/s]
Evaluating:  19%|█▉        | 544/2901 [08:41<27:12,  1.44it/s]
Evaluating:  19%|█▉        | 545/2901 [08:42<27:44,  1.42it/s]
Evaluating:  19%|█▉        | 546/2901 [08:43<24:41,  1.59it/s]
Evaluating:  19%|█▉        | 547/2901 [08:43<20:11,  1.94it/s]
Evaluating:  19%|█▉        | 548/2901 [08:43<17:34,  2.23it/s]
Evaluating:  19%|█▉        | 549/2901 [08:43<14:44,  2.66it/s]
Evaluating:  19%|█▉        | 550/2901 [08:44<13:05,  2.99it/s]
Evaluating:  19%|█▉        | 551/2901 [08:44<14:12,  2.76it/s]
Evaluating:  19%|█▉        | 552/2901 [08:44<14:36,  2.68it/s]
Evaluating:  19%|█▉        | 553/2901 [08:47<35:45,  1.09it/s]
Evaluating:  19%|█▉        | 554/2901 [08:51<1:18:24,  2.00s/it]
Evaluating:  19%|█▉        | 555/2901 [08:54<1:32:29,  2.37s/it]
Evaluating:  19%|█▉        | 556/2901 [08:55<1:08:07,  1.74s/it]
Evaluating:  19%|█▉        | 557/2901 [08:55<51:53,  1.33s/it]  
Evaluating:  19%|█▉        | 558/2901 [08:57<59:41,  1.53s/it]
Evaluating:  19%|█▉        | 559/2901 [08:59<1:06:19,  1.70s/it]
Evaluating:  19%|█▉        | 560/2901 [09:00<57:40,  1.48s/it]  
Evaluating:  19%|█▉        | 561/2901 [09:01<56:01,  1.44s/it]
Evaluating:  19%|█▉        | 562/2901 [09:02<47:42,  1.22s/it]
Evaluating:  19%|█▉        | 563/2901 [09:03<39:07,  1.00s/it]
Evaluating:  19%|█▉        | 564/2901 [09:03<34:09,  1.14it/s]
Evaluating:  19%|█▉        | 565/2901 [09:04<27:37,  1.41it/s]
Evaluating:  20%|█▉        | 566/2901 [09:04<24:45,  1.57it/s]
Evaluating:  20%|█▉        | 567/2901 [09:05<24:13,  1.61it/s]
Evaluating:  20%|█▉        | 568/2901 [09:05<23:35,  1.65it/s]
Evaluating:  20%|█▉        | 569/2901 [09:08<48:30,  1.25s/it]
Evaluating:  20%|█▉        | 570/2901 [09:10<57:24,  1.48s/it]
Evaluating:  20%|█▉        | 571/2901 [09:10<46:22,  1.19s/it]
Evaluating:  20%|█▉        | 572/2901 [09:11<38:09,  1.02it/s]
Evaluating:  20%|█▉        | 573/2901 [09:12<40:28,  1.04s/it]
Evaluating:  20%|█▉        | 574/2901 [09:13<38:55,  1.00s/it]
Evaluating:  20%|█▉        | 575/2901 [09:14<34:56,  1.11it/s]
Evaluating:  20%|█▉        | 576/2901 [09:15<40:53,  1.06s/it]
Evaluating:  20%|█▉        | 577/2901 [09:17<48:44,  1.26s/it]
Evaluating:  20%|█▉        | 578/2901 [09:18<45:18,  1.17s/it]
Evaluating:  20%|█▉        | 579/2901 [09:18<34:54,  1.11it/s]
Evaluating:  20%|█▉        | 580/2901 [09:19<29:22,  1.32it/s]
Evaluating:  20%|██        | 581/2901 [09:21<46:20,  1.20s/it]
Evaluating:  20%|██        | 582/2901 [09:22<41:30,  1.07s/it]
Evaluating:  20%|██        | 583/2901 [09:22<32:05,  1.20it/s]
Evaluating:  20%|██        | 584/2901 [09:22<27:04,  1.43it/s]
Evaluating:  20%|██        | 585/2901 [09:23<23:58,  1.61it/s]
Evaluating:  20%|██        | 586/2901 [09:23<21:00,  1.84it/s]
Evaluating:  20%|██        | 587/2901 [09:24<21:43,  1.78it/s]
Evaluating:  20%|██        | 588/2901 [09:24<20:35,  1.87it/s]
Evaluating:  20%|██        | 589/2901 [09:24<17:36,  2.19it/s]
Evaluating:  20%|██        | 590/2901 [09:25<15:30,  2.48it/s]
Evaluating:  20%|██        | 591/2901 [09:25<15:32,  2.48it/s]
Evaluating:  20%|██        | 592/2901 [09:25<14:54,  2.58it/s]
Evaluating:  20%|██        | 593/2901 [09:26<14:22,  2.68it/s]
Evaluating:  20%|██        | 594/2901 [09:26<15:55,  2.41it/s]
Evaluating:  21%|██        | 595/2901 [09:27<16:06,  2.38it/s]
Evaluating:  21%|██        | 596/2901 [09:27<16:03,  2.39it/s]
Evaluating:  21%|██        | 597/2901 [09:27<14:32,  2.64it/s]
Evaluating:  21%|██        | 598/2901 [09:28<12:02,  3.19it/s]
Evaluating:  21%|██        | 599/2901 [09:28<10:17,  3.73it/s]
Evaluating:  21%|██        | 600/2901 [09:28<14:22,  2.67it/s]
Evaluating:  21%|██        | 601/2901 [09:29<18:19,  2.09it/s]
Evaluating:  21%|██        | 602/2901 [09:29<14:55,  2.57it/s]
Evaluating:  21%|██        | 603/2901 [09:29<12:26,  3.08it/s]
Evaluating:  21%|██        | 604/2901 [09:30<13:03,  2.93it/s]
Evaluating:  21%|██        | 605/2901 [09:30<16:37,  2.30it/s]
Evaluating:  21%|██        | 606/2901 [09:31<14:57,  2.56it/s]
Evaluating:  21%|██        | 607/2901 [09:31<13:16,  2.88it/s]
Evaluating:  21%|██        | 608/2901 [09:31<11:24,  3.35it/s]
Evaluating:  21%|██        | 609/2901 [09:31<12:17,  3.11it/s]
Evaluating:  21%|██        | 610/2901 [09:32<13:56,  2.74it/s]
Evaluating:  21%|██        | 611/2901 [09:32<12:43,  3.00it/s]
Evaluating:  21%|██        | 612/2901 [09:32<11:32,  3.31it/s]
Evaluating:  21%|██        | 613/2901 [09:33<11:19,  3.37it/s]
Evaluating:  21%|██        | 614/2901 [09:33<15:19,  2.49it/s]
Evaluating:  21%|██        | 615/2901 [09:34<15:59,  2.38it/s]
Evaluating:  21%|██        | 616/2901 [09:34<14:55,  2.55it/s]
Evaluating:  21%|██▏       | 617/2901 [09:36<27:35,  1.38it/s]
Evaluating:  21%|██▏       | 618/2901 [09:37<38:04,  1.00s/it]
Evaluating:  21%|██▏       | 619/2901 [09:40<59:36,  1.57s/it]
Evaluating:  21%|██▏       | 620/2901 [09:43<1:08:46,  1.81s/it]
Evaluating:  21%|██▏       | 621/2901 [09:44<1:04:34,  1.70s/it]
Evaluating:  21%|██▏       | 622/2901 [09:45<55:05,  1.45s/it]  
Evaluating:  21%|██▏       | 623/2901 [09:46<46:36,  1.23s/it]
Evaluating:  22%|██▏       | 624/2901 [09:47<43:50,  1.16s/it]
Evaluating:  22%|██▏       | 625/2901 [09:48<48:16,  1.27s/it]
Evaluating:  22%|██▏       | 626/2901 [09:49<43:51,  1.16s/it]
Evaluating:  22%|██▏       | 627/2901 [09:49<36:00,  1.05it/s]
Evaluating:  22%|██▏       | 628/2901 [09:50<26:59,  1.40it/s]
Evaluating:  22%|██▏       | 629/2901 [09:50<22:38,  1.67it/s]
Evaluating:  22%|██▏       | 630/2901 [09:51<23:21,  1.62it/s]
Evaluating:  22%|██▏       | 631/2901 [09:52<27:08,  1.39it/s]
Evaluating:  22%|██▏       | 632/2901 [09:52<24:08,  1.57it/s]
Evaluating:  22%|██▏       | 633/2901 [09:52<18:38,  2.03it/s]
Evaluating:  22%|██▏       | 634/2901 [09:52<14:48,  2.55it/s]
Evaluating:  22%|██▏       | 635/2901 [09:53<12:03,  3.13it/s]
Evaluating:  22%|██▏       | 636/2901 [09:53<13:59,  2.70it/s]
Evaluating:  22%|██▏       | 637/2901 [09:54<18:44,  2.01it/s]
Evaluating:  22%|██▏       | 638/2901 [09:56<32:51,  1.15it/s]
Evaluating:  22%|██▏       | 639/2901 [09:57<38:19,  1.02s/it]
Evaluating:  22%|██▏       | 640/2901 [09:57<29:58,  1.26it/s]
Evaluating:  22%|██▏       | 641/2901 [09:58<29:11,  1.29it/s]
Evaluating:  22%|██▏       | 642/2901 [09:59<28:54,  1.30it/s]
Evaluating:  22%|██▏       | 643/2901 [09:59<29:40,  1.27it/s]
Evaluating:  22%|██▏       | 644/2901 [10:00<31:47,  1.18it/s]
Evaluating:  22%|██▏       | 645/2901 [10:01<31:09,  1.21it/s]
Evaluating:  22%|██▏       | 646/2901 [10:02<31:41,  1.19it/s]
Evaluating:  22%|██▏       | 647/2901 [10:03<26:56,  1.39it/s]
Evaluating:  22%|██▏       | 648/2901 [10:03<22:39,  1.66it/s]
Evaluating:  22%|██▏       | 649/2901 [10:03<20:25,  1.84it/s]
Evaluating:  22%|██▏       | 650/2901 [10:05<32:15,  1.16it/s]
Evaluating:  22%|██▏       | 651/2901 [10:06<33:26,  1.12it/s]
Evaluating:  22%|██▏       | 652/2901 [10:07<37:14,  1.01it/s]
Evaluating:  23%|██▎       | 653/2901 [10:07<29:06,  1.29it/s]
Evaluating:  23%|██▎       | 654/2901 [10:08<25:39,  1.46it/s]
Evaluating:  23%|██▎       | 655/2901 [10:08<21:33,  1.74it/s]
Evaluating:  23%|██▎       | 656/2901 [10:09<19:07,  1.96it/s]
Evaluating:  23%|██▎       | 657/2901 [10:09<19:09,  1.95it/s]
Evaluating:  23%|██▎       | 658/2901 [10:11<39:27,  1.06s/it]
Evaluating:  23%|██▎       | 659/2901 [10:14<54:21,  1.45s/it]
Evaluating:  23%|██▎       | 660/2901 [10:16<1:06:53,  1.79s/it]
Evaluating:  23%|██▎       | 661/2901 [10:17<51:00,  1.37s/it]  
Evaluating:  23%|██▎       | 662/2901 [10:17<44:41,  1.20s/it]
Evaluating:  23%|██▎       | 663/2901 [10:21<1:07:07,  1.80s/it]
Evaluating:  23%|██▎       | 664/2901 [10:26<1:49:30,  2.94s/it]
Evaluating:  23%|██▎       | 665/2901 [10:27<1:23:33,  2.24s/it]
Evaluating:  23%|██▎       | 666/2901 [10:28<1:08:16,  1.83s/it]
Evaluating:  23%|██▎       | 667/2901 [10:29<59:27,  1.60s/it]  
Evaluating:  23%|██▎       | 668/2901 [10:29<48:43,  1.31s/it]
Evaluating:  23%|██▎       | 669/2901 [10:30<43:22,  1.17s/it]
Evaluating:  23%|██▎       | 670/2901 [10:31<39:24,  1.06s/it]
Evaluating:  23%|██▎       | 671/2901 [10:31<31:27,  1.18it/s]
Evaluating:  23%|██▎       | 672/2901 [10:32<24:57,  1.49it/s]
Evaluating:  23%|██▎       | 673/2901 [10:33<31:48,  1.17it/s]
Evaluating:  23%|██▎       | 674/2901 [10:34<36:02,  1.03it/s]
Evaluating:  23%|██▎       | 675/2901 [10:35<28:49,  1.29it/s]
Evaluating:  23%|██▎       | 676/2901 [10:35<30:13,  1.23it/s]
Evaluating:  23%|██▎       | 677/2901 [10:36<28:40,  1.29it/s]
Evaluating:  23%|██▎       | 678/2901 [10:38<44:14,  1.19s/it]
Evaluating:  23%|██▎       | 679/2901 [10:40<44:04,  1.19s/it]
Evaluating:  23%|██▎       | 680/2901 [10:40<36:53,  1.00it/s]
Evaluating:  23%|██▎       | 681/2901 [10:41<35:13,  1.05it/s]
Evaluating:  24%|██▎       | 682/2901 [10:46<1:17:08,  2.09s/it]
Evaluating:  24%|██▎       | 683/2901 [10:52<2:08:55,  3.49s/it]
Evaluating:  24%|██▎       | 684/2901 [10:54<1:50:51,  3.00s/it]
Evaluating:  24%|██▎       | 685/2901 [10:55<1:26:52,  2.35s/it]
Evaluating:  24%|██▎       | 686/2901 [10:56<1:11:27,  1.94s/it]
Evaluating:  24%|██▎       | 687/2901 [10:57<54:57,  1.49s/it]  
Evaluating:  24%|██▎       | 688/2901 [10:57<40:56,  1.11s/it]
Evaluating:  24%|██▍       | 689/2901 [10:57<32:09,  1.15it/s]
Evaluating:  24%|██▍       | 690/2901 [10:57<25:41,  1.43it/s]
Evaluating:  24%|██▍       | 691/2901 [10:58<19:42,  1.87it/s]
Evaluating:  24%|██▍       | 692/2901 [10:58<16:37,  2.21it/s]
Evaluating:  24%|██▍       | 693/2901 [11:00<38:11,  1.04s/it]
Evaluating:  24%|██▍       | 694/2901 [11:04<1:04:24,  1.75s/it]
Evaluating:  24%|██▍       | 695/2901 [11:04<53:21,  1.45s/it]  
Evaluating:  24%|██▍       | 696/2901 [11:05<40:59,  1.12s/it]
Evaluating:  24%|██▍       | 697/2901 [11:05<31:17,  1.17it/s]
Evaluating:  24%|██▍       | 698/2901 [11:06<33:40,  1.09it/s]
Evaluating:  24%|██▍       | 699/2901 [11:07<40:24,  1.10s/it]
Evaluating:  24%|██▍       | 700/2901 [11:09<40:38,  1.11s/it]
Evaluating:  24%|██▍       | 701/2901 [11:09<34:06,  1.08it/s]
Evaluating:  24%|██▍       | 702/2901 [11:10<32:26,  1.13it/s]
Evaluating:  24%|██▍       | 703/2901 [11:11<34:36,  1.06it/s]
Evaluating:  24%|██▍       | 704/2901 [11:12<29:41,  1.23it/s]
Evaluating:  24%|██▍       | 705/2901 [11:12<25:50,  1.42it/s]
Evaluating:  24%|██▍       | 706/2901 [11:12<22:44,  1.61it/s]
Evaluating:  24%|██▍       | 707/2901 [11:14<31:37,  1.16it/s]
Evaluating:  24%|██▍       | 708/2901 [11:15<34:59,  1.04it/s]
Evaluating:  24%|██▍       | 709/2901 [11:15<28:10,  1.30it/s]
Evaluating:  24%|██▍       | 710/2901 [11:16<27:30,  1.33it/s]
Evaluating:  25%|██▍       | 711/2901 [11:16<24:03,  1.52it/s]
Evaluating:  25%|██▍       | 712/2901 [11:18<30:12,  1.21it/s]
Evaluating:  25%|██▍       | 713/2901 [11:18<23:44,  1.54it/s]
Evaluating:  25%|██▍       | 714/2901 [11:18<20:22,  1.79it/s]
Evaluating:  25%|██▍       | 715/2901 [11:20<31:33,  1.15it/s]
Evaluating:  25%|██▍       | 716/2901 [11:39<3:49:44,  6.31s/it]
Evaluating:  25%|██▍       | 717/2901 [11:42<3:09:47,  5.21s/it]
Evaluating:  25%|██▍       | 718/2901 [11:42<2:14:56,  3.71s/it]
Evaluating:  25%|██▍       | 719/2901 [11:43<1:44:40,  2.88s/it]
Evaluating:  25%|██▍       | 720/2901 [11:43<1:20:24,  2.21s/it]
Evaluating:  25%|██▍       | 721/2901 [11:44<59:52,  1.65s/it]  
Evaluating:  25%|██▍       | 722/2901 [11:44<49:04,  1.35s/it]
Evaluating:  25%|██▍       | 723/2901 [11:45<38:42,  1.07s/it]
Evaluating:  25%|██▍       | 724/2901 [11:46<43:33,  1.20s/it]
Evaluating:  25%|██▍       | 725/2901 [11:47<41:47,  1.15s/it]
Evaluating:  25%|██▌       | 726/2901 [11:48<35:01,  1.03it/s]
Evaluating:  25%|██▌       | 727/2901 [11:48<28:42,  1.26it/s]
Evaluating:  25%|██▌       | 728/2901 [11:49<31:32,  1.15it/s]
Evaluating:  25%|██▌       | 729/2901 [11:50<32:10,  1.13it/s]
Evaluating:  25%|██▌       | 730/2901 [11:51<30:20,  1.19it/s]
Evaluating:  25%|██▌       | 731/2901 [11:52<30:36,  1.18it/s]
Evaluating:  25%|██▌       | 732/2901 [11:52<28:42,  1.26it/s]
Evaluating:  25%|██▌       | 733/2901 [11:53<27:09,  1.33it/s]
Evaluating:  25%|██▌       | 734/2901 [11:55<43:41,  1.21s/it]
Evaluating:  25%|██▌       | 735/2901 [11:56<39:35,  1.10s/it]
Evaluating:  25%|██▌       | 736/2901 [11:57<32:33,  1.11it/s]
Evaluating:  25%|██▌       | 737/2901 [11:57<26:35,  1.36it/s]
Evaluating:  25%|██▌       | 738/2901 [11:58<24:17,  1.48it/s]
Evaluating:  25%|██▌       | 739/2901 [11:58<23:49,  1.51it/s]
Evaluating:  26%|██▌       | 740/2901 [11:59<25:30,  1.41it/s]
Evaluating:  26%|██▌       | 741/2901 [11:59<20:27,  1.76it/s]
Evaluating:  26%|██▌       | 742/2901 [12:00<20:11,  1.78it/s]
Evaluating:  26%|██▌       | 743/2901 [12:00<18:45,  1.92it/s]
Evaluating:  26%|██▌       | 744/2901 [12:01<20:03,  1.79it/s]
Evaluating:  26%|██▌       | 745/2901 [12:01<19:18,  1.86it/s]
Evaluating:  26%|██▌       | 746/2901 [12:02<17:10,  2.09it/s]
Evaluating:  26%|██▌       | 747/2901 [12:02<14:50,  2.42it/s]
Evaluating:  26%|██▌       | 748/2901 [12:02<13:30,  2.66it/s]
Evaluating:  26%|██▌       | 749/2901 [12:02<12:00,  2.99it/s]
Evaluating:  26%|██▌       | 750/2901 [12:03<12:44,  2.82it/s]
Evaluating:  26%|██▌       | 751/2901 [12:03<13:36,  2.63it/s]
Evaluating:  26%|██▌       | 752/2901 [12:04<15:42,  2.28it/s]
Evaluating:  26%|██▌       | 753/2901 [12:04<13:50,  2.59it/s]
Evaluating:  26%|██▌       | 754/2901 [12:05<17:24,  2.05it/s]
Evaluating:  26%|██▌       | 755/2901 [12:07<30:50,  1.16it/s]
Evaluating:  26%|██▌       | 756/2901 [12:08<34:50,  1.03it/s]
Evaluating:  26%|██▌       | 757/2901 [12:08<28:51,  1.24it/s]
Evaluating:  26%|██▌       | 758/2901 [12:09<26:07,  1.37it/s]
Evaluating:  26%|██▌       | 759/2901 [12:09<23:38,  1.51it/s]
Evaluating:  26%|██▌       | 760/2901 [12:10<20:38,  1.73it/s]
Evaluating:  26%|██▌       | 761/2901 [12:11<25:34,  1.39it/s]
Evaluating:  26%|██▋       | 762/2901 [12:12<27:27,  1.30it/s]
Evaluating:  26%|██▋       | 763/2901 [12:12<21:28,  1.66it/s]
Evaluating:  26%|██▋       | 764/2901 [12:12<21:11,  1.68it/s]
Evaluating:  26%|██▋       | 765/2901 [12:13<21:39,  1.64it/s]
Evaluating:  26%|██▋       | 766/2901 [12:14<23:37,  1.51it/s]
Evaluating:  26%|██▋       | 767/2901 [12:15<33:36,  1.06it/s]
Evaluating:  26%|██▋       | 768/2901 [12:19<57:25,  1.62s/it]
Evaluating:  27%|██▋       | 769/2901 [12:20<52:09,  1.47s/it]
Evaluating:  27%|██▋       | 770/2901 [12:21<44:40,  1.26s/it]
Evaluating:  27%|██▋       | 771/2901 [12:21<33:45,  1.05it/s]
Evaluating:  27%|██▋       | 772/2901 [12:21<29:05,  1.22it/s]
Evaluating:  27%|██▋       | 773/2901 [12:22<24:26,  1.45it/s]
Evaluating:  27%|██▋       | 774/2901 [12:26<1:08:15,  1.93s/it]
Evaluating:  27%|██▋       | 775/2901 [12:28<1:01:38,  1.74s/it]
Evaluating:  27%|██▋       | 776/2901 [12:28<48:36,  1.37s/it]  
Evaluating:  27%|██▋       | 777/2901 [12:29<45:39,  1.29s/it]
Evaluating:  27%|██▋       | 778/2901 [12:31<50:48,  1.44s/it]
Evaluating:  27%|██▋       | 779/2901 [12:33<56:48,  1.61s/it]
Evaluating:  27%|██▋       | 780/2901 [12:34<50:50,  1.44s/it]
Evaluating:  27%|██▋       | 781/2901 [12:35<41:14,  1.17s/it]
Evaluating:  27%|██▋       | 782/2901 [12:35<33:35,  1.05it/s]
Evaluating:  27%|██▋       | 783/2901 [12:36<28:00,  1.26it/s]
Evaluating:  27%|██▋       | 784/2901 [12:36<22:33,  1.56it/s]
Evaluating:  27%|██▋       | 785/2901 [12:37<24:21,  1.45it/s]
Evaluating:  27%|██▋       | 786/2901 [12:38<35:17,  1.00s/it]
Evaluating:  27%|██▋       | 787/2901 [12:40<40:03,  1.14s/it]
Evaluating:  27%|██▋       | 788/2901 [12:40<33:08,  1.06it/s]
Evaluating:  27%|██▋       | 789/2901 [12:42<36:42,  1.04s/it]
Evaluating:  27%|██▋       | 790/2901 [12:42<31:46,  1.11it/s]
Evaluating:  27%|██▋       | 791/2901 [12:43<27:13,  1.29it/s]
Evaluating:  27%|██▋       | 792/2901 [12:44<37:21,  1.06s/it]
Evaluating:  27%|██▋       | 793/2901 [12:45<32:10,  1.09it/s]
Evaluating:  27%|██▋       | 794/2901 [12:46<32:48,  1.07it/s]
Evaluating:  27%|██▋       | 795/2901 [12:47<28:59,  1.21it/s]
Evaluating:  27%|██▋       | 796/2901 [12:47<24:20,  1.44it/s]
Evaluating:  27%|██▋       | 797/2901 [12:47<22:06,  1.59it/s]
Evaluating:  28%|██▊       | 798/2901 [12:48<21:28,  1.63it/s]
Evaluating:  28%|██▊       | 799/2901 [12:49<26:32,  1.32it/s]
Evaluating:  28%|██▊       | 800/2901 [12:49<21:06,  1.66it/s]
Evaluating:  28%|██▊       | 801/2901 [12:50<17:09,  2.04it/s]
Evaluating:  28%|██▊       | 802/2901 [12:50<14:46,  2.37it/s]
Evaluating:  28%|██▊       | 803/2901 [12:50<15:38,  2.24it/s]
Evaluating:  28%|██▊       | 804/2901 [12:52<28:13,  1.24it/s]
Evaluating:  28%|██▊       | 805/2901 [12:53<29:26,  1.19it/s]
Evaluating:  28%|██▊       | 806/2901 [12:54<28:16,  1.24it/s]
Evaluating:  28%|██▊       | 807/2901 [12:54<23:28,  1.49it/s]
Evaluating:  28%|██▊       | 808/2901 [12:54<21:43,  1.61it/s]
Evaluating:  28%|██▊       | 809/2901 [12:55<18:50,  1.85it/s]
Evaluating:  28%|██▊       | 810/2901 [12:55<18:03,  1.93it/s]
Evaluating:  28%|██▊       | 811/2901 [12:56<21:35,  1.61it/s]
Evaluating:  28%|██▊       | 812/2901 [12:58<33:23,  1.04it/s]
Evaluating:  28%|██▊       | 813/2901 [13:00<40:17,  1.16s/it]
Evaluating:  28%|██▊       | 814/2901 [13:01<44:40,  1.28s/it]
Evaluating:  28%|██▊       | 815/2901 [13:04<56:09,  1.62s/it]
Evaluating:  28%|██▊       | 816/2901 [13:04<42:39,  1.23s/it]
Evaluating:  28%|██▊       | 817/2901 [13:05<38:01,  1.09s/it]
Evaluating:  28%|██▊       | 818/2901 [13:06<38:24,  1.11s/it]
Evaluating:  28%|██▊       | 819/2901 [13:06<31:57,  1.09it/s]
Evaluating:  28%|██▊       | 820/2901 [13:07<25:27,  1.36it/s]
Evaluating:  28%|██▊       | 821/2901 [13:09<40:47,  1.18s/it]
Evaluating:  28%|██▊       | 822/2901 [13:09<36:06,  1.04s/it]
Evaluating:  28%|██▊       | 823/2901 [13:10<28:48,  1.20it/s]
Evaluating:  28%|██▊       | 824/2901 [13:10<23:46,  1.46it/s]
Evaluating:  28%|██▊       | 825/2901 [13:11<20:10,  1.71it/s]
Evaluating:  28%|██▊       | 826/2901 [13:11<17:03,  2.03it/s]
Evaluating:  29%|██▊       | 827/2901 [13:11<16:53,  2.05it/s]
Evaluating:  29%|██▊       | 828/2901 [13:11<13:39,  2.53it/s]
Evaluating:  29%|██▊       | 829/2901 [13:12<12:02,  2.87it/s]
Evaluating:  29%|██▊       | 830/2901 [13:12<13:43,  2.51it/s]
Evaluating:  29%|██▊       | 831/2901 [13:13<13:00,  2.65it/s]
Evaluating:  29%|██▊       | 832/2901 [13:13<12:49,  2.69it/s]
Evaluating:  29%|██▊       | 833/2901 [13:14<22:55,  1.50it/s]
Evaluating:  29%|██▊       | 834/2901 [13:15<24:24,  1.41it/s]
Evaluating:  29%|██▉       | 835/2901 [13:16<23:46,  1.45it/s]
Evaluating:  29%|██▉       | 836/2901 [13:18<39:21,  1.14s/it]
Evaluating:  29%|██▉       | 837/2901 [13:18<31:15,  1.10it/s]
Evaluating:  29%|██▉       | 838/2901 [13:19<25:28,  1.35it/s]
Evaluating:  29%|██▉       | 839/2901 [13:19<21:07,  1.63it/s]
Evaluating:  29%|██▉       | 840/2901 [13:20<24:50,  1.38it/s]
Evaluating:  29%|██▉       | 841/2901 [13:21<24:34,  1.40it/s]
Evaluating:  29%|██▉       | 842/2901 [13:21<20:35,  1.67it/s]
Evaluating:  29%|██▉       | 843/2901 [13:21<20:08,  1.70it/s]
Evaluating:  29%|██▉       | 844/2901 [13:22<18:17,  1.87it/s]
Evaluating:  29%|██▉       | 845/2901 [13:22<17:28,  1.96it/s]
Evaluating:  29%|██▉       | 846/2901 [13:24<27:02,  1.27it/s]
Evaluating:  29%|██▉       | 847/2901 [13:24<25:59,  1.32it/s]
Evaluating:  29%|██▉       | 848/2901 [13:25<20:53,  1.64it/s]
Evaluating:  29%|██▉       | 849/2901 [13:25<21:04,  1.62it/s]
Evaluating:  29%|██▉       | 850/2901 [13:26<20:21,  1.68it/s]
Evaluating:  29%|██▉       | 851/2901 [13:26<16:41,  2.05it/s]
Evaluating:  29%|██▉       | 852/2901 [13:27<15:54,  2.15it/s]
Evaluating:  29%|██▉       | 853/2901 [13:27<17:07,  1.99it/s]
Evaluating:  29%|██▉       | 854/2901 [13:27<14:53,  2.29it/s]
Evaluating:  29%|██▉       | 855/2901 [13:28<12:16,  2.78it/s]
Evaluating:  30%|██▉       | 856/2901 [13:28<17:07,  1.99it/s]
Evaluating:  30%|██▉       | 857/2901 [13:29<22:13,  1.53it/s]
Evaluating:  30%|██▉       | 858/2901 [13:30<17:46,  1.92it/s]
Evaluating:  30%|██▉       | 859/2901 [13:30<16:43,  2.04it/s]
Evaluating:  30%|██▉       | 860/2901 [13:31<18:25,  1.85it/s]
Evaluating:  30%|██▉       | 861/2901 [13:32<25:43,  1.32it/s]
Evaluating:  30%|██▉       | 862/2901 [13:33<29:23,  1.16it/s]
Evaluating:  30%|██▉       | 863/2901 [13:35<40:17,  1.19s/it]
Evaluating:  30%|██▉       | 864/2901 [13:35<32:28,  1.05it/s]
Evaluating:  30%|██▉       | 865/2901 [13:36<26:22,  1.29it/s]
Evaluating:  30%|██▉       | 866/2901 [13:36<21:37,  1.57it/s]
Evaluating:  30%|██▉       | 867/2901 [13:37<19:10,  1.77it/s]
Evaluating:  30%|██▉       | 868/2901 [13:37<17:34,  1.93it/s]
Evaluating:  30%|██▉       | 869/2901 [13:38<18:07,  1.87it/s]
Evaluating:  30%|██▉       | 870/2901 [13:38<16:47,  2.02it/s]
Evaluating:  30%|███       | 871/2901 [13:38<14:05,  2.40it/s]
Evaluating:  30%|███       | 872/2901 [13:38<12:02,  2.81it/s]
Evaluating:  30%|███       | 873/2901 [13:39<16:28,  2.05it/s]
Evaluating:  30%|███       | 874/2901 [13:40<18:00,  1.88it/s]
Evaluating:  30%|███       | 875/2901 [13:40<18:57,  1.78it/s]
Evaluating:  30%|███       | 876/2901 [13:41<17:17,  1.95it/s]
Evaluating:  30%|███       | 877/2901 [13:41<17:31,  1.92it/s]
Evaluating:  30%|███       | 878/2901 [13:44<36:28,  1.08s/it]
Evaluating:  30%|███       | 879/2901 [13:45<40:17,  1.20s/it]
Evaluating:  30%|███       | 880/2901 [13:46<36:00,  1.07s/it]
Evaluating:  30%|███       | 881/2901 [13:47<30:24,  1.11it/s]
Evaluating:  30%|███       | 882/2901 [13:47<26:48,  1.26it/s]
Evaluating:  30%|███       | 883/2901 [13:49<37:59,  1.13s/it]
Evaluating:  30%|███       | 884/2901 [13:49<31:44,  1.06it/s]
Evaluating:  31%|███       | 885/2901 [13:50<28:04,  1.20it/s]
Evaluating:  31%|███       | 886/2901 [13:51<24:51,  1.35it/s]
Evaluating:  31%|███       | 887/2901 [13:51<26:26,  1.27it/s]
Evaluating:  31%|███       | 888/2901 [13:52<25:29,  1.32it/s]
Evaluating:  31%|███       | 889/2901 [13:53<24:00,  1.40it/s]
Evaluating:  31%|███       | 890/2901 [13:54<24:18,  1.38it/s]
Evaluating:  31%|███       | 891/2901 [13:55<28:56,  1.16it/s]
Evaluating:  31%|███       | 892/2901 [13:55<23:23,  1.43it/s]
Evaluating:  31%|███       | 893/2901 [13:55<20:19,  1.65it/s]
Evaluating:  31%|███       | 894/2901 [13:56<17:55,  1.87it/s]
Evaluating:  31%|███       | 895/2901 [13:57<19:49,  1.69it/s]
Evaluating:  31%|███       | 896/2901 [13:58<25:32,  1.31it/s]
Evaluating:  31%|███       | 897/2901 [13:58<21:30,  1.55it/s]
Evaluating:  31%|███       | 898/2901 [13:59<21:19,  1.57it/s]
Evaluating:  31%|███       | 899/2901 [14:00<32:41,  1.02it/s]
Evaluating:  31%|███       | 900/2901 [14:01<30:44,  1.08it/s]
Evaluating:  31%|███       | 901/2901 [14:02<28:16,  1.18it/s]
Evaluating:  31%|███       | 902/2901 [14:03<27:16,  1.22it/s]
Evaluating:  31%|███       | 903/2901 [14:04<34:54,  1.05s/it]
Evaluating:  31%|███       | 904/2901 [14:06<39:19,  1.18s/it]
Evaluating:  31%|███       | 905/2901 [14:06<29:54,  1.11it/s]
Evaluating:  31%|███       | 906/2901 [14:07<30:32,  1.09it/s]
Evaluating:  31%|███▏      | 907/2901 [14:07<25:40,  1.29it/s]
Evaluating:  31%|███▏      | 908/2901 [14:08<27:47,  1.19it/s]
Evaluating:  31%|███▏      | 909/2901 [14:09<26:21,  1.26it/s]
Evaluating:  31%|███▏      | 910/2901 [14:10<26:12,  1.27it/s]
Evaluating:  31%|███▏      | 911/2901 [14:10<20:28,  1.62it/s]
Evaluating:  31%|███▏      | 912/2901 [14:11<19:11,  1.73it/s]
Evaluating:  31%|███▏      | 913/2901 [14:11<22:45,  1.46it/s]
Evaluating:  32%|███▏      | 914/2901 [14:12<22:21,  1.48it/s]
Evaluating:  32%|███▏      | 915/2901 [14:12<18:42,  1.77it/s]
Evaluating:  32%|███▏      | 916/2901 [14:13<19:03,  1.74it/s]
Evaluating:  32%|███▏      | 917/2901 [14:14<18:18,  1.81it/s]
Evaluating:  32%|███▏      | 918/2901 [14:14<17:42,  1.87it/s]
Evaluating:  32%|███▏      | 919/2901 [14:15<21:16,  1.55it/s]
Evaluating:  32%|███▏      | 920/2901 [14:15<19:09,  1.72it/s]
Evaluating:  32%|███▏      | 921/2901 [14:16<18:41,  1.77it/s]
Evaluating:  32%|███▏      | 922/2901 [14:16<14:55,  2.21it/s]
Evaluating:  32%|███▏      | 923/2901 [14:17<17:21,  1.90it/s]
Evaluating:  32%|███▏      | 924/2901 [14:18<20:00,  1.65it/s]
Evaluating:  32%|███▏      | 925/2901 [14:19<30:32,  1.08it/s]
Evaluating:  32%|███▏      | 926/2901 [14:20<28:40,  1.15it/s]
Evaluating:  32%|███▏      | 927/2901 [14:20<23:34,  1.40it/s]
Evaluating:  32%|███▏      | 928/2901 [14:21<20:45,  1.58it/s]
Evaluating:  32%|███▏      | 929/2901 [14:21<19:34,  1.68it/s]
Evaluating:  32%|███▏      | 930/2901 [14:22<16:33,  1.98it/s]
Evaluating:  32%|███▏      | 931/2901 [14:22<16:09,  2.03it/s]
Evaluating:  32%|███▏      | 932/2901 [14:23<18:23,  1.79it/s]
Evaluating:  32%|███▏      | 933/2901 [14:23<16:37,  1.97it/s]
Evaluating:  32%|███▏      | 934/2901 [14:25<25:04,  1.31it/s]
Evaluating:  32%|███▏      | 935/2901 [14:26<34:55,  1.07s/it]
Evaluating:  32%|███▏      | 936/2901 [14:27<31:13,  1.05it/s]
Evaluating:  32%|███▏      | 937/2901 [14:28<31:18,  1.05it/s]
Evaluating:  32%|███▏      | 938/2901 [14:28<25:45,  1.27it/s]
Evaluating:  32%|███▏      | 939/2901 [14:30<31:42,  1.03it/s]
Evaluating:  32%|███▏      | 940/2901 [14:31<34:08,  1.04s/it]
Evaluating:  32%|███▏      | 941/2901 [14:32<30:26,  1.07it/s]
Evaluating:  32%|███▏      | 942/2901 [14:32<28:30,  1.15it/s]
Evaluating:  33%|███▎      | 943/2901 [14:33<25:49,  1.26it/s]
Evaluating:  33%|███▎      | 944/2901 [14:33<21:56,  1.49it/s]
Evaluating:  33%|███▎      | 945/2901 [14:34<17:22,  1.88it/s]
Evaluating:  33%|███▎      | 946/2901 [14:34<16:15,  2.00it/s]
Evaluating:  33%|███▎      | 947/2901 [14:34<15:29,  2.10it/s]
Evaluating:  33%|███▎      | 948/2901 [14:35<13:39,  2.38it/s]
Evaluating:  33%|███▎      | 949/2901 [14:35<13:46,  2.36it/s]
Evaluating:  33%|███▎      | 950/2901 [14:36<16:58,  1.92it/s]
Evaluating:  33%|███▎      | 951/2901 [14:37<21:07,  1.54it/s]
Evaluating:  33%|███▎      | 952/2901 [14:37<20:48,  1.56it/s]
Evaluating:  33%|███▎      | 953/2901 [14:38<18:20,  1.77it/s]
Evaluating:  33%|███▎      | 954/2901 [14:38<16:39,  1.95it/s]
Evaluating:  33%|███▎      | 955/2901 [14:39<20:31,  1.58it/s]
Evaluating:  33%|███▎      | 956/2901 [14:40<18:15,  1.78it/s]
Evaluating:  33%|███▎      | 957/2901 [14:40<18:26,  1.76it/s]
Evaluating:  33%|███▎      | 958/2901 [14:41<16:50,  1.92it/s]
Evaluating:  33%|███▎      | 959/2901 [14:41<15:28,  2.09it/s]
Evaluating:  33%|███▎      | 960/2901 [14:41<13:44,  2.35it/s]
Evaluating:  33%|███▎      | 961/2901 [14:41<11:25,  2.83it/s]
Evaluating:  33%|███▎      | 962/2901 [14:42<14:00,  2.31it/s]
Evaluating:  33%|███▎      | 963/2901 [14:42<14:20,  2.25it/s]
Evaluating:  33%|███▎      | 964/2901 [14:43<12:02,  2.68it/s]
Evaluating:  33%|███▎      | 965/2901 [14:43<13:52,  2.33it/s]
Evaluating:  33%|███▎      | 966/2901 [14:44<15:38,  2.06it/s]
Evaluating:  33%|███▎      | 967/2901 [14:45<21:35,  1.49it/s]
Evaluating:  33%|███▎      | 968/2901 [14:48<41:32,  1.29s/it]
Evaluating:  33%|███▎      | 969/2901 [14:49<40:40,  1.26s/it]
Evaluating:  33%|███▎      | 970/2901 [14:50<36:30,  1.13s/it]
Evaluating:  33%|███▎      | 971/2901 [14:50<29:49,  1.08it/s]
Evaluating:  34%|███▎      | 972/2901 [14:51<26:09,  1.23it/s]
Evaluating:  34%|███▎      | 973/2901 [14:52<35:18,  1.10s/it]
Evaluating:  34%|███▎      | 974/2901 [14:53<29:05,  1.10it/s]
Evaluating:  34%|███▎      | 975/2901 [14:54<25:49,  1.24it/s]
Evaluating:  34%|███▎      | 976/2901 [14:55<30:00,  1.07it/s]
Evaluating:  34%|███▎      | 977/2901 [14:55<24:36,  1.30it/s]
Evaluating:  34%|███▎      | 978/2901 [14:56<20:47,  1.54it/s]
Evaluating:  34%|███▎      | 979/2901 [14:56<21:02,  1.52it/s]
Evaluating:  34%|███▍      | 980/2901 [14:58<29:11,  1.10it/s]
Evaluating:  34%|███▍      | 981/2901 [14:58<24:46,  1.29it/s]
Evaluating:  34%|███▍      | 982/2901 [14:59<27:14,  1.17it/s]
Evaluating:  34%|███▍      | 983/2901 [15:04<1:03:40,  1.99s/it]
Evaluating:  34%|███▍      | 984/2901 [15:04<49:31,  1.55s/it]  
Evaluating:  34%|███▍      | 985/2901 [15:05<39:40,  1.24s/it]
Evaluating:  34%|███▍      | 986/2901 [15:05<31:55,  1.00s/it]
Evaluating:  34%|███▍      | 987/2901 [15:06<26:24,  1.21it/s]
Evaluating:  34%|███▍      | 988/2901 [15:07<30:35,  1.04it/s]
Evaluating:  34%|███▍      | 989/2901 [15:09<43:50,  1.38s/it]
Evaluating:  34%|███▍      | 990/2901 [15:10<32:39,  1.03s/it]
Evaluating:  34%|███▍      | 991/2901 [15:10<27:56,  1.14it/s]
Evaluating:  34%|███▍      | 992/2901 [15:11<23:59,  1.33it/s]
Evaluating:  34%|███▍      | 993/2901 [15:11<23:54,  1.33it/s]
Evaluating:  34%|███▍      | 994/2901 [15:11<18:22,  1.73it/s]
Evaluating:  34%|███▍      | 995/2901 [15:12<15:08,  2.10it/s]
Evaluating:  34%|███▍      | 996/2901 [15:12<14:22,  2.21it/s]
Evaluating:  34%|███▍      | 997/2901 [15:13<18:29,  1.72it/s]
Evaluating:  34%|███▍      | 998/2901 [15:14<22:32,  1.41it/s]
Evaluating:  34%|███▍      | 999/2901 [15:14<19:11,  1.65it/s]
Evaluating:  34%|███▍      | 1000/2901 [15:16<28:15,  1.12it/s]
Evaluating:  35%|███▍      | 1001/2901 [15:17<26:08,  1.21it/s]
Evaluating:  35%|███▍      | 1002/2901 [15:18<31:16,  1.01it/s]
Evaluating:  35%|███▍      | 1003/2901 [15:18<24:07,  1.31it/s]
Evaluating:  35%|███▍      | 1004/2901 [15:19<21:26,  1.47it/s]
Evaluating:  35%|███▍      | 1005/2901 [15:22<43:50,  1.39s/it]
Evaluating:  35%|███▍      | 1006/2901 [15:24<49:07,  1.56s/it]
Evaluating:  35%|███▍      | 1007/2901 [15:25<43:39,  1.38s/it]
Evaluating:  35%|███▍      | 1008/2901 [15:25<34:06,  1.08s/it]
Evaluating:  35%|███▍      | 1009/2901 [15:26<30:06,  1.05it/s]
Evaluating:  35%|███▍      | 1010/2901 [15:26<26:37,  1.18it/s]
Evaluating:  35%|███▍      | 1011/2901 [15:27<22:08,  1.42it/s]
Evaluating:  35%|███▍      | 1012/2901 [15:27<20:16,  1.55it/s]
Evaluating:  35%|███▍      | 1013/2901 [15:27<16:31,  1.90it/s]
Evaluating:  35%|███▍      | 1014/2901 [15:28<19:11,  1.64it/s]
Evaluating:  35%|███▍      | 1015/2901 [15:29<16:28,  1.91it/s]
Evaluating:  35%|███▌      | 1016/2901 [15:29<17:59,  1.75it/s]
Evaluating:  35%|███▌      | 1017/2901 [15:30<16:45,  1.87it/s]
Evaluating:  35%|███▌      | 1018/2901 [15:32<32:03,  1.02s/it]
Evaluating:  35%|███▌      | 1019/2901 [15:33<34:34,  1.10s/it]
Evaluating:  35%|███▌      | 1020/2901 [15:33<27:43,  1.13it/s]
Evaluating:  35%|███▌      | 1021/2901 [15:34<24:31,  1.28it/s]
Evaluating:  35%|███▌      | 1022/2901 [15:35<24:12,  1.29it/s]
Evaluating:  35%|███▌      | 1023/2901 [15:35<19:50,  1.58it/s]
Evaluating:  35%|███▌      | 1024/2901 [15:36<20:15,  1.54it/s]
Evaluating:  35%|███▌      | 1025/2901 [15:36<17:01,  1.84it/s]
Evaluating:  35%|███▌      | 1026/2901 [15:37<18:28,  1.69it/s]
Evaluating:  35%|███▌      | 1027/2901 [15:38<22:19,  1.40it/s]
Evaluating:  35%|███▌      | 1028/2901 [15:40<35:00,  1.12s/it]
Evaluating:  35%|███▌      | 1029/2901 [15:40<28:23,  1.10it/s]
Evaluating:  36%|███▌      | 1030/2901 [15:41<22:06,  1.41it/s]
Evaluating:  36%|███▌      | 1031/2901 [15:41<17:46,  1.75it/s]
Evaluating:  36%|███▌      | 1032/2901 [15:42<23:50,  1.31it/s]
Evaluating:  36%|███▌      | 1033/2901 [15:42<19:23,  1.61it/s]
Evaluating:  36%|███▌      | 1034/2901 [15:43<15:47,  1.97it/s]
Evaluating:  36%|███▌      | 1035/2901 [15:43<13:59,  2.22it/s]
Evaluating:  36%|███▌      | 1036/2901 [15:43<14:56,  2.08it/s]
Evaluating:  36%|███▌      | 1037/2901 [15:44<16:16,  1.91it/s]
Evaluating:  36%|███▌      | 1038/2901 [15:45<17:49,  1.74it/s]
Evaluating:  36%|███▌      | 1039/2901 [15:46<20:05,  1.54it/s]
Evaluating:  36%|███▌      | 1040/2901 [15:46<16:52,  1.84it/s]
Evaluating:  36%|███▌      | 1041/2901 [15:47<25:15,  1.23it/s]
Evaluating:  36%|███▌      | 1042/2901 [15:48<27:18,  1.13it/s]
Evaluating:  36%|███▌      | 1043/2901 [15:49<25:59,  1.19it/s]
Evaluating:  36%|███▌      | 1044/2901 [15:49<22:02,  1.40it/s]
Evaluating:  36%|███▌      | 1045/2901 [15:50<21:44,  1.42it/s]
Evaluating:  36%|███▌      | 1046/2901 [15:52<31:14,  1.01s/it]
Evaluating:  36%|███▌      | 1047/2901 [15:53<31:39,  1.02s/it]
Evaluating:  36%|███▌      | 1048/2901 [15:53<26:02,  1.19it/s]
Evaluating:  36%|███▌      | 1049/2901 [15:54<27:45,  1.11it/s]
Evaluating:  36%|███▌      | 1050/2901 [15:55<26:28,  1.17it/s]
Evaluating:  36%|███▌      | 1051/2901 [15:56<27:16,  1.13it/s]
Evaluating:  36%|███▋      | 1052/2901 [15:57<25:43,  1.20it/s]
Evaluating:  36%|███▋      | 1053/2901 [15:58<30:02,  1.03it/s]
Evaluating:  36%|███▋      | 1054/2901 [16:00<39:09,  1.27s/it]
Evaluating:  36%|███▋      | 1055/2901 [16:00<29:18,  1.05it/s]
Evaluating:  36%|███▋      | 1056/2901 [16:00<22:36,  1.36it/s]
Evaluating:  36%|███▋      | 1057/2901 [16:01<17:46,  1.73it/s]
Evaluating:  36%|███▋      | 1058/2901 [16:01<15:07,  2.03it/s]
Evaluating:  37%|███▋      | 1059/2901 [16:02<16:05,  1.91it/s]
Evaluating:  37%|███▋      | 1060/2901 [16:02<18:26,  1.66it/s]
Evaluating:  37%|███▋      | 1061/2901 [16:03<16:10,  1.90it/s]
Evaluating:  37%|███▋      | 1062/2901 [16:03<12:57,  2.37it/s]
Evaluating:  37%|███▋      | 1063/2901 [16:03<11:03,  2.77it/s]
Evaluating:  37%|███▋      | 1064/2901 [16:03<09:39,  3.17it/s]
Evaluating:  37%|███▋      | 1065/2901 [16:06<33:47,  1.10s/it]
Evaluating:  37%|███▋      | 1066/2901 [16:07<26:27,  1.16it/s]
Evaluating:  37%|███▋      | 1067/2901 [16:09<39:08,  1.28s/it]
Evaluating:  37%|███▋      | 1068/2901 [16:21<2:18:54,  4.55s/it]
Evaluating:  37%|███▋      | 1069/2901 [16:21<1:39:10,  3.25s/it]
Evaluating:  37%|███▋      | 1070/2901 [16:22<1:12:57,  2.39s/it]
Evaluating:  37%|███▋      | 1071/2901 [16:23<1:03:22,  2.08s/it]
Evaluating:  37%|███▋      | 1072/2901 [16:24<51:11,  1.68s/it]  
Evaluating:  37%|███▋      | 1073/2901 [16:24<39:55,  1.31s/it]
Evaluating:  37%|███▋      | 1074/2901 [16:24<30:27,  1.00s/it]
Evaluating:  37%|███▋      | 1075/2901 [16:25<26:14,  1.16it/s]
Evaluating:  37%|███▋      | 1076/2901 [16:26<29:28,  1.03it/s]
Evaluating:  37%|███▋      | 1077/2901 [16:27<24:34,  1.24it/s]
Evaluating:  37%|███▋      | 1078/2901 [16:27<23:06,  1.31it/s]
Evaluating:  37%|███▋      | 1079/2901 [16:28<23:22,  1.30it/s]
Evaluating:  37%|███▋      | 1080/2901 [16:31<38:38,  1.27s/it]
Evaluating:  37%|███▋      | 1081/2901 [16:31<29:32,  1.03it/s]
Evaluating:  37%|███▋      | 1082/2901 [16:31<23:11,  1.31it/s]
Evaluating:  37%|███▋      | 1083/2901 [16:31<18:56,  1.60it/s]
Evaluating:  37%|███▋      | 1084/2901 [16:32<16:57,  1.79it/s]
Evaluating:  37%|███▋      | 1085/2901 [16:32<15:57,  1.90it/s]
Evaluating:  37%|███▋      | 1086/2901 [16:33<14:25,  2.10it/s]
Evaluating:  37%|███▋      | 1087/2901 [16:33<13:15,  2.28it/s]
Evaluating:  38%|███▊      | 1088/2901 [16:33<13:04,  2.31it/s]
Evaluating:  38%|███▊      | 1089/2901 [16:34<11:51,  2.55it/s]
Evaluating:  38%|███▊      | 1090/2901 [16:35<18:29,  1.63it/s]
Evaluating:  38%|███▊      | 1091/2901 [16:35<17:48,  1.69it/s]
Evaluating:  38%|███▊      | 1092/2901 [16:36<16:51,  1.79it/s]
Evaluating:  38%|███▊      | 1093/2901 [16:37<19:07,  1.58it/s]
Evaluating:  38%|███▊      | 1094/2901 [16:38<24:11,  1.24it/s]
Evaluating:  38%|███▊      | 1095/2901 [16:38<21:53,  1.37it/s]
Evaluating:  38%|███▊      | 1096/2901 [16:39<19:32,  1.54it/s]
Evaluating:  38%|███▊      | 1097/2901 [16:39<17:41,  1.70it/s]
Evaluating:  38%|███▊      | 1098/2901 [16:40<21:06,  1.42it/s]
Evaluating:  38%|███▊      | 1099/2901 [16:42<28:34,  1.05it/s]
Evaluating:  38%|███▊      | 1100/2901 [16:43<28:05,  1.07it/s]
Evaluating:  38%|███▊      | 1101/2901 [16:43<25:51,  1.16it/s]
Evaluating:  38%|███▊      | 1102/2901 [16:44<22:14,  1.35it/s]
Evaluating:  38%|███▊      | 1103/2901 [16:44<20:06,  1.49it/s]
Evaluating:  38%|███▊      | 1104/2901 [16:46<30:22,  1.01s/it]
Evaluating:  38%|███▊      | 1105/2901 [16:47<24:25,  1.23it/s]
Evaluating:  38%|███▊      | 1106/2901 [16:47<22:07,  1.35it/s]
Evaluating:  38%|███▊      | 1107/2901 [16:47<18:24,  1.62it/s]
Evaluating:  38%|███▊      | 1108/2901 [16:48<20:18,  1.47it/s]
Evaluating:  38%|███▊      | 1109/2901 [16:49<17:28,  1.71it/s]
Evaluating:  38%|███▊      | 1110/2901 [16:49<15:51,  1.88it/s]
Evaluating:  38%|███▊      | 1111/2901 [16:49<13:55,  2.14it/s]
Evaluating:  38%|███▊      | 1112/2901 [16:50<14:19,  2.08it/s]
Evaluating:  38%|███▊      | 1113/2901 [16:51<19:20,  1.54it/s]
Evaluating:  38%|███▊      | 1114/2901 [16:52<22:53,  1.30it/s]
Evaluating:  38%|███▊      | 1115/2901 [16:53<25:09,  1.18it/s]
Evaluating:  38%|███▊      | 1116/2901 [16:53<19:52,  1.50it/s]
Evaluating:  39%|███▊      | 1117/2901 [16:54<17:29,  1.70it/s]
Evaluating:  39%|███▊      | 1118/2901 [16:54<17:32,  1.69it/s]
Evaluating:  39%|███▊      | 1119/2901 [16:55<18:17,  1.62it/s]
Evaluating:  39%|███▊      | 1120/2901 [16:56<18:32,  1.60it/s]
Evaluating:  39%|███▊      | 1121/2901 [16:57<23:15,  1.28it/s]
Evaluating:  39%|███▊      | 1122/2901 [16:57<20:24,  1.45it/s]
Evaluating:  39%|███▊      | 1123/2901 [16:58<18:58,  1.56it/s]
Evaluating:  39%|███▊      | 1124/2901 [16:59<27:15,  1.09it/s]
Evaluating:  39%|███▉      | 1125/2901 [16:59<21:11,  1.40it/s]
Evaluating:  39%|███▉      | 1126/2901 [17:00<18:43,  1.58it/s]
Evaluating:  39%|███▉      | 1127/2901 [17:01<19:10,  1.54it/s]
Evaluating:  39%|███▉      | 1128/2901 [17:01<20:30,  1.44it/s]
Evaluating:  39%|███▉      | 1129/2901 [17:03<24:34,  1.20it/s]
Evaluating:  39%|███▉      | 1130/2901 [17:03<18:28,  1.60it/s]
Evaluating:  39%|███▉      | 1131/2901 [17:03<15:33,  1.90it/s]
Evaluating:  39%|███▉      | 1132/2901 [17:03<15:08,  1.95it/s]
Evaluating:  39%|███▉      | 1133/2901 [17:04<12:41,  2.32it/s]
Evaluating:  39%|███▉      | 1134/2901 [17:04<12:37,  2.33it/s]
Evaluating:  39%|███▉      | 1135/2901 [17:04<11:48,  2.49it/s]
Evaluating:  39%|███▉      | 1136/2901 [17:05<13:30,  2.18it/s]
Evaluating:  39%|███▉      | 1137/2901 [17:06<13:21,  2.20it/s]
Evaluating:  39%|███▉      | 1138/2901 [17:06<13:56,  2.11it/s]
Evaluating:  39%|███▉      | 1139/2901 [17:07<21:20,  1.38it/s]
Evaluating:  39%|███▉      | 1140/2901 [17:08<20:34,  1.43it/s]
Evaluating:  39%|███▉      | 1141/2901 [17:08<16:04,  1.83it/s]
Evaluating:  39%|███▉      | 1142/2901 [17:09<14:08,  2.07it/s]
Evaluating:  39%|███▉      | 1143/2901 [17:09<13:33,  2.16it/s]
Evaluating:  39%|███▉      | 1144/2901 [17:12<36:30,  1.25s/it]
Evaluating:  39%|███▉      | 1145/2901 [17:12<29:46,  1.02s/it]
Evaluating:  40%|███▉      | 1146/2901 [17:13<24:47,  1.18it/s]
Evaluating:  40%|███▉      | 1147/2901 [17:15<34:03,  1.16s/it]
Evaluating:  40%|███▉      | 1148/2901 [17:16<33:16,  1.14s/it]
Evaluating:  40%|███▉      | 1149/2901 [17:17<28:56,  1.01it/s]
Evaluating:  40%|███▉      | 1150/2901 [17:17<27:48,  1.05it/s]
Evaluating:  40%|███▉      | 1151/2901 [17:19<31:24,  1.08s/it]
Evaluating:  40%|███▉      | 1152/2901 [17:19<28:02,  1.04it/s]
Evaluating:  40%|███▉      | 1153/2901 [17:21<36:23,  1.25s/it]
Evaluating:  40%|███▉      | 1154/2901 [17:22<32:34,  1.12s/it]
Evaluating:  40%|███▉      | 1155/2901 [17:22<25:09,  1.16it/s]
Evaluating:  40%|███▉      | 1156/2901 [17:23<24:11,  1.20it/s]
Evaluating:  40%|███▉      | 1157/2901 [17:24<22:29,  1.29it/s]
Evaluating:  40%|███▉      | 1158/2901 [17:26<30:37,  1.05s/it]
Evaluating:  40%|███▉      | 1159/2901 [17:26<24:05,  1.21it/s]
Evaluating:  40%|███▉      | 1160/2901 [17:27<24:46,  1.17it/s]
Evaluating:  40%|████      | 1161/2901 [17:27<20:41,  1.40it/s]
Evaluating:  40%|████      | 1162/2901 [17:28<20:10,  1.44it/s]
Evaluating:  40%|████      | 1163/2901 [17:28<18:54,  1.53it/s]
Evaluating:  40%|████      | 1164/2901 [17:29<16:23,  1.77it/s]
Evaluating:  40%|████      | 1165/2901 [17:29<14:19,  2.02it/s]
Evaluating:  40%|████      | 1166/2901 [17:30<16:51,  1.72it/s]
Evaluating:  40%|████      | 1167/2901 [17:31<23:06,  1.25it/s]
Evaluating:  40%|████      | 1168/2901 [17:32<22:55,  1.26it/s]
Evaluating:  40%|████      | 1169/2901 [17:33<22:55,  1.26it/s]
Evaluating:  40%|████      | 1170/2901 [17:33<19:33,  1.48it/s]
Evaluating:  40%|████      | 1171/2901 [17:34<22:50,  1.26it/s]
Evaluating:  40%|████      | 1172/2901 [17:35<21:46,  1.32it/s]
Evaluating:  40%|████      | 1173/2901 [17:36<20:31,  1.40it/s]
Evaluating:  40%|████      | 1174/2901 [17:36<17:14,  1.67it/s]
Evaluating:  41%|████      | 1175/2901 [17:36<13:27,  2.14it/s]
Evaluating:  41%|████      | 1176/2901 [17:37<14:11,  2.02it/s]
Evaluating:  41%|████      | 1177/2901 [17:38<19:18,  1.49it/s]
Evaluating:  41%|████      | 1178/2901 [17:39<21:57,  1.31it/s]
Evaluating:  41%|████      | 1179/2901 [17:39<19:30,  1.47it/s]
Evaluating:  41%|████      | 1180/2901 [17:39<16:22,  1.75it/s]
Evaluating:  41%|████      | 1181/2901 [17:40<14:03,  2.04it/s]
Evaluating:  41%|████      | 1182/2901 [17:41<19:28,  1.47it/s]
Evaluating:  41%|████      | 1183/2901 [17:41<18:50,  1.52it/s]
Evaluating:  41%|████      | 1184/2901 [17:42<16:37,  1.72it/s]
Evaluating:  41%|████      | 1185/2901 [17:42<16:19,  1.75it/s]
Evaluating:  41%|████      | 1186/2901 [17:44<22:47,  1.25it/s]
Evaluating:  41%|████      | 1187/2901 [17:45<26:00,  1.10it/s]
Evaluating:  41%|████      | 1188/2901 [17:45<22:16,  1.28it/s]
Evaluating:  41%|████      | 1189/2901 [17:46<19:01,  1.50it/s]
Evaluating:  41%|████      | 1190/2901 [17:49<38:19,  1.34s/it]
Evaluating:  41%|████      | 1191/2901 [17:49<30:04,  1.06s/it]
Evaluating:  41%|████      | 1192/2901 [17:50<24:32,  1.16it/s]
Evaluating:  41%|████      | 1193/2901 [17:50<22:52,  1.24it/s]
Evaluating:  41%|████      | 1194/2901 [17:50<18:29,  1.54it/s]
Evaluating:  41%|████      | 1195/2901 [17:51<18:06,  1.57it/s]
Evaluating:  41%|████      | 1196/2901 [17:51<15:18,  1.86it/s]
Evaluating:  41%|████▏     | 1197/2901 [17:52<19:45,  1.44it/s]
Evaluating:  41%|████▏     | 1198/2901 [17:53<19:47,  1.43it/s]
Evaluating:  41%|████▏     | 1199/2901 [17:54<18:22,  1.54it/s]
Evaluating:  41%|████▏     | 1200/2901 [17:55<26:56,  1.05it/s]
Evaluating:  41%|████▏     | 1201/2901 [17:56<24:35,  1.15it/s]
Evaluating:  41%|████▏     | 1202/2901 [17:56<20:22,  1.39it/s]
Evaluating:  41%|████▏     | 1203/2901 [17:57<16:42,  1.69it/s]
Evaluating:  42%|████▏     | 1204/2901 [17:57<16:05,  1.76it/s]
Evaluating:  42%|████▏     | 1205/2901 [17:58<18:25,  1.53it/s]
Evaluating:  42%|████▏     | 1206/2901 [17:58<14:27,  1.95it/s]
Evaluating:  42%|████▏     | 1207/2901 [17:59<13:50,  2.04it/s]
Evaluating:  42%|████▏     | 1208/2901 [17:59<14:11,  1.99it/s]
Evaluating:  42%|████▏     | 1209/2901 [18:00<19:25,  1.45it/s]
Evaluating:  42%|████▏     | 1210/2901 [18:01<17:42,  1.59it/s]
Evaluating:  42%|████▏     | 1211/2901 [18:02<19:17,  1.46it/s]
Evaluating:  42%|████▏     | 1212/2901 [18:03<25:59,  1.08it/s]
Evaluating:  42%|████▏     | 1213/2901 [18:04<23:18,  1.21it/s]
Evaluating:  42%|████▏     | 1214/2901 [18:04<19:34,  1.44it/s]
Evaluating:  42%|████▏     | 1215/2901 [18:05<17:15,  1.63it/s]
Evaluating:  42%|████▏     | 1216/2901 [18:05<16:07,  1.74it/s]
Evaluating:  42%|████▏     | 1217/2901 [18:06<19:46,  1.42it/s]
Evaluating:  42%|████▏     | 1218/2901 [18:07<26:03,  1.08it/s]
Evaluating:  42%|████▏     | 1219/2901 [18:09<28:54,  1.03s/it]
Evaluating:  42%|████▏     | 1220/2901 [18:10<30:09,  1.08s/it]
Evaluating:  42%|████▏     | 1221/2901 [18:11<33:49,  1.21s/it]
Evaluating:  42%|████▏     | 1222/2901 [18:12<28:39,  1.02s/it]
Evaluating:  42%|████▏     | 1223/2901 [18:12<22:02,  1.27it/s]
Evaluating:  42%|████▏     | 1224/2901 [18:12<17:15,  1.62it/s]
Evaluating:  42%|████▏     | 1225/2901 [18:13<13:58,  2.00it/s]
Evaluating:  42%|████▏     | 1226/2901 [18:13<11:50,  2.36it/s]
Evaluating:  42%|████▏     | 1227/2901 [18:13<10:58,  2.54it/s]
Evaluating:  42%|████▏     | 1228/2901 [18:14<10:05,  2.76it/s]
Evaluating:  42%|████▏     | 1229/2901 [18:15<16:08,  1.73it/s]
Evaluating:  42%|████▏     | 1230/2901 [18:17<29:16,  1.05s/it]
Evaluating:  42%|████▏     | 1231/2901 [18:19<36:48,  1.32s/it]
Evaluating:  42%|████▏     | 1232/2901 [18:20<38:35,  1.39s/it]
Evaluating:  43%|████▎     | 1233/2901 [18:21<29:12,  1.05s/it]
Evaluating:  43%|████▎     | 1234/2901 [18:21<21:56,  1.27it/s]
Evaluating:  43%|████▎     | 1235/2901 [18:21<17:21,  1.60it/s]
Evaluating:  43%|████▎     | 1236/2901 [18:22<22:56,  1.21it/s]
Evaluating:  43%|████▎     | 1237/2901 [18:24<28:10,  1.02s/it]
Evaluating:  43%|████▎     | 1238/2901 [18:25<32:31,  1.17s/it]
Evaluating:  43%|████▎     | 1239/2901 [18:27<38:50,  1.40s/it]
Evaluating:  43%|████▎     | 1240/2901 [18:29<40:31,  1.46s/it]
Evaluating:  43%|████▎     | 1241/2901 [18:30<39:03,  1.41s/it]
Evaluating:  43%|████▎     | 1242/2901 [18:31<34:23,  1.24s/it]
Evaluating:  43%|████▎     | 1243/2901 [18:32<29:04,  1.05s/it]
Evaluating:  43%|████▎     | 1244/2901 [18:32<22:25,  1.23it/s]
Evaluating:  43%|████▎     | 1245/2901 [18:32<17:36,  1.57it/s]
Evaluating:  43%|████▎     | 1246/2901 [18:32<14:57,  1.84it/s]
Evaluating:  43%|████▎     | 1247/2901 [18:33<13:08,  2.10it/s]
Evaluating:  43%|████▎     | 1248/2901 [18:33<10:46,  2.56it/s]
Evaluating:  43%|████▎     | 1249/2901 [18:33<09:23,  2.93it/s]
Evaluating:  43%|████▎     | 1250/2901 [18:34<10:30,  2.62it/s]
Evaluating:  43%|████▎     | 1251/2901 [18:34<11:23,  2.41it/s]
Evaluating:  43%|████▎     | 1252/2901 [18:35<12:06,  2.27it/s]
Evaluating:  43%|████▎     | 1253/2901 [18:35<11:09,  2.46it/s]
Evaluating:  43%|████▎     | 1254/2901 [18:35<11:06,  2.47it/s]
Evaluating:  43%|████▎     | 1255/2901 [18:36<11:50,  2.32it/s]
Evaluating:  43%|████▎     | 1256/2901 [18:36<12:58,  2.11it/s]
Evaluating:  43%|████▎     | 1257/2901 [18:37<16:08,  1.70it/s]
Evaluating:  43%|████▎     | 1258/2901 [18:39<22:14,  1.23it/s]
Evaluating:  43%|████▎     | 1259/2901 [18:39<20:12,  1.35it/s]
Evaluating:  43%|████▎     | 1260/2901 [18:40<19:19,  1.41it/s]
Evaluating:  43%|████▎     | 1261/2901 [18:40<17:08,  1.59it/s]
Evaluating:  44%|████▎     | 1262/2901 [18:41<14:59,  1.82it/s]
Evaluating:  44%|████▎     | 1263/2901 [18:42<23:08,  1.18it/s]
Evaluating:  44%|████▎     | 1264/2901 [18:43<21:53,  1.25it/s]
Evaluating:  44%|████▎     | 1265/2901 [18:43<18:09,  1.50it/s]
Evaluating:  44%|████▎     | 1266/2901 [18:43<15:28,  1.76it/s]
Evaluating:  44%|████▎     | 1267/2901 [18:44<13:26,  2.03it/s]
Evaluating:  44%|████▎     | 1268/2901 [18:44<13:24,  2.03it/s]
Evaluating:  44%|████▎     | 1269/2901 [18:45<11:09,  2.44it/s]
Evaluating:  44%|████▍     | 1270/2901 [18:45<10:41,  2.54it/s]
Evaluating:  44%|████▍     | 1271/2901 [18:45<12:08,  2.24it/s]
Evaluating:  44%|████▍     | 1272/2901 [18:46<13:26,  2.02it/s]
Evaluating:  44%|████▍     | 1273/2901 [18:47<13:23,  2.03it/s]
Evaluating:  44%|████▍     | 1274/2901 [18:47<12:53,  2.10it/s]
Evaluating:  44%|████▍     | 1275/2901 [18:48<13:45,  1.97it/s]
Evaluating:  44%|████▍     | 1276/2901 [18:49<18:28,  1.47it/s]
Evaluating:  44%|████▍     | 1277/2901 [18:49<17:49,  1.52it/s]
Evaluating:  44%|████▍     | 1278/2901 [18:50<16:08,  1.68it/s]
Evaluating:  44%|████▍     | 1279/2901 [18:50<14:08,  1.91it/s]
Evaluating:  44%|████▍     | 1280/2901 [18:50<12:33,  2.15it/s]
Evaluating:  44%|████▍     | 1281/2901 [18:51<13:59,  1.93it/s]
Evaluating:  44%|████▍     | 1282/2901 [18:52<18:15,  1.48it/s]
Evaluating:  44%|████▍     | 1283/2901 [18:53<16:23,  1.64it/s]
Evaluating:  44%|████▍     | 1284/2901 [18:53<14:58,  1.80it/s]
Evaluating:  44%|████▍     | 1285/2901 [18:53<12:40,  2.12it/s]
Evaluating:  44%|████▍     | 1286/2901 [18:54<15:39,  1.72it/s]
Evaluating:  44%|████▍     | 1287/2901 [18:55<19:36,  1.37it/s]
Evaluating:  44%|████▍     | 1288/2901 [18:55<16:19,  1.65it/s]
Evaluating:  44%|████▍     | 1289/2901 [18:56<14:06,  1.90it/s]
Evaluating:  44%|████▍     | 1290/2901 [18:56<11:47,  2.28it/s]
Evaluating:  45%|████▍     | 1291/2901 [18:56<10:34,  2.54it/s]
Evaluating:  45%|████▍     | 1292/2901 [19:00<38:39,  1.44s/it]
Evaluating:  45%|████▍     | 1293/2901 [19:01<31:31,  1.18s/it]
Evaluating:  45%|████▍     | 1294/2901 [19:01<23:52,  1.12it/s]
Evaluating:  45%|████▍     | 1295/2901 [19:01<19:38,  1.36it/s]
Evaluating:  45%|████▍     | 1296/2901 [19:02<17:47,  1.50it/s]
Evaluating:  45%|████▍     | 1297/2901 [19:04<26:37,  1.00it/s]
Evaluating:  45%|████▍     | 1298/2901 [19:07<41:55,  1.57s/it]
Evaluating:  45%|████▍     | 1299/2901 [19:08<40:20,  1.51s/it]
Evaluating:  45%|████▍     | 1300/2901 [19:09<33:50,  1.27s/it]
Evaluating:  45%|████▍     | 1301/2901 [19:09<28:31,  1.07s/it]
Evaluating:  45%|████▍     | 1302/2901 [19:10<26:13,  1.02it/s]
Evaluating:  45%|████▍     | 1303/2901 [19:11<22:32,  1.18it/s]
Evaluating:  45%|████▍     | 1304/2901 [19:11<20:58,  1.27it/s]
Evaluating:  45%|████▍     | 1305/2901 [19:12<19:11,  1.39it/s]
Evaluating:  45%|████▌     | 1306/2901 [19:12<16:11,  1.64it/s]
Evaluating:  45%|████▌     | 1307/2901 [19:12<13:17,  2.00it/s]
Evaluating:  45%|████▌     | 1308/2901 [19:12<10:25,  2.55it/s]
Evaluating:  45%|████▌     | 1309/2901 [19:13<08:22,  3.17it/s]
Evaluating:  45%|████▌     | 1310/2901 [19:13<08:58,  2.95it/s]
Evaluating:  45%|████▌     | 1311/2901 [19:13<09:27,  2.80it/s]
Evaluating:  45%|████▌     | 1312/2901 [19:14<11:37,  2.28it/s]
Evaluating:  45%|████▌     | 1313/2901 [19:14<11:02,  2.40it/s]
Evaluating:  45%|████▌     | 1314/2901 [19:15<10:18,  2.57it/s]
Evaluating:  45%|████▌     | 1315/2901 [19:15<08:58,  2.95it/s]
Evaluating:  45%|████▌     | 1316/2901 [19:18<32:17,  1.22s/it]
Evaluating:  45%|████▌     | 1317/2901 [19:20<35:14,  1.33s/it]
Evaluating:  45%|████▌     | 1318/2901 [19:21<35:03,  1.33s/it]
Evaluating:  45%|████▌     | 1319/2901 [19:22<29:11,  1.11s/it]
Evaluating:  46%|████▌     | 1320/2901 [19:22<23:21,  1.13it/s]
Evaluating:  46%|████▌     | 1321/2901 [19:23<20:13,  1.30it/s]
Evaluating:  46%|████▌     | 1322/2901 [19:24<27:25,  1.04s/it]
Evaluating:  46%|████▌     | 1323/2901 [19:25<27:00,  1.03s/it]
Evaluating:  46%|████▌     | 1324/2901 [19:26<26:58,  1.03s/it]
Evaluating:  46%|████▌     | 1325/2901 [19:27<26:29,  1.01s/it]
Evaluating:  46%|████▌     | 1326/2901 [19:28<21:00,  1.25it/s]
Evaluating:  46%|████▌     | 1327/2901 [19:28<19:48,  1.32it/s]
Evaluating:  46%|████▌     | 1328/2901 [19:29<16:24,  1.60it/s]
Evaluating:  46%|████▌     | 1329/2901 [19:29<14:12,  1.84it/s]
Evaluating:  46%|████▌     | 1330/2901 [19:29<12:07,  2.16it/s]
Evaluating:  46%|████▌     | 1331/2901 [19:29<10:51,  2.41it/s]
Evaluating:  46%|████▌     | 1332/2901 [19:30<09:58,  2.62it/s]
Evaluating:  46%|████▌     | 1333/2901 [19:30<11:31,  2.27it/s]
Evaluating:  46%|████▌     | 1334/2901 [19:31<09:56,  2.63it/s]
Evaluating:  46%|████▌     | 1335/2901 [19:31<09:22,  2.78it/s]
Evaluating:  46%|████▌     | 1336/2901 [19:31<08:39,  3.01it/s]
Evaluating:  46%|████▌     | 1337/2901 [19:32<09:29,  2.75it/s]
Evaluating:  46%|████▌     | 1338/2901 [19:32<09:08,  2.85it/s]
Evaluating:  46%|████▌     | 1339/2901 [19:32<08:46,  2.97it/s]
Evaluating:  46%|████▌     | 1340/2901 [19:32<07:54,  3.29it/s]
Evaluating:  46%|████▌     | 1341/2901 [19:33<08:58,  2.90it/s]
Evaluating:  46%|████▋     | 1342/2901 [19:34<12:55,  2.01it/s]
Evaluating:  46%|████▋     | 1343/2901 [19:35<20:18,  1.28it/s]
Evaluating:  46%|████▋     | 1344/2901 [19:36<20:38,  1.26it/s]
Evaluating:  46%|████▋     | 1345/2901 [19:37<24:22,  1.06it/s]
Evaluating:  46%|████▋     | 1346/2901 [19:38<19:13,  1.35it/s]
Evaluating:  46%|████▋     | 1347/2901 [19:38<18:35,  1.39it/s]
Evaluating:  46%|████▋     | 1348/2901 [19:39<16:34,  1.56it/s]
Evaluating:  47%|████▋     | 1349/2901 [19:39<13:16,  1.95it/s]
Evaluating:  47%|████▋     | 1350/2901 [19:39<13:17,  1.95it/s]
Evaluating:  47%|████▋     | 1351/2901 [19:41<17:35,  1.47it/s]
Evaluating:  47%|████▋     | 1352/2901 [19:41<17:49,  1.45it/s]
Evaluating:  47%|████▋     | 1353/2901 [19:42<18:00,  1.43it/s]
Evaluating:  47%|████▋     | 1354/2901 [19:42<15:14,  1.69it/s]
Evaluating:  47%|████▋     | 1355/2901 [19:43<14:20,  1.80it/s]
Evaluating:  47%|████▋     | 1356/2901 [19:43<14:44,  1.75it/s]
Evaluating:  47%|████▋     | 1357/2901 [19:44<13:16,  1.94it/s]
Evaluating:  47%|████▋     | 1358/2901 [19:45<19:56,  1.29it/s]
Evaluating:  47%|████▋     | 1359/2901 [19:46<20:15,  1.27it/s]
Evaluating:  47%|████▋     | 1360/2901 [19:47<23:59,  1.07it/s]
Evaluating:  47%|████▋     | 1361/2901 [19:48<21:53,  1.17it/s]
Evaluating:  47%|████▋     | 1362/2901 [19:48<19:26,  1.32it/s]
Evaluating:  47%|████▋     | 1363/2901 [19:49<16:17,  1.57it/s]
Evaluating:  47%|████▋     | 1364/2901 [19:50<18:43,  1.37it/s]
Evaluating:  47%|████▋     | 1365/2901 [19:50<15:22,  1.67it/s]
Evaluating:  47%|████▋     | 1366/2901 [19:50<12:35,  2.03it/s]
Evaluating:  47%|████▋     | 1367/2901 [19:52<21:21,  1.20it/s]
Evaluating:  47%|████▋     | 1368/2901 [19:57<55:06,  2.16s/it]
Evaluating:  47%|████▋     | 1369/2901 [19:58<48:01,  1.88s/it]
Evaluating:  47%|████▋     | 1370/2901 [19:59<36:19,  1.42s/it]
Evaluating:  47%|████▋     | 1371/2901 [19:59<27:04,  1.06s/it]
Evaluating:  47%|████▋     | 1372/2901 [20:00<25:08,  1.01it/s]
Evaluating:  47%|████▋     | 1373/2901 [20:00<19:33,  1.30it/s]
Evaluating:  47%|████▋     | 1374/2901 [20:01<22:47,  1.12it/s]
Evaluating:  47%|████▋     | 1375/2901 [20:02<19:36,  1.30it/s]
Evaluating:  47%|████▋     | 1376/2901 [20:02<16:48,  1.51it/s]
Evaluating:  47%|████▋     | 1377/2901 [20:03<19:58,  1.27it/s]
Evaluating:  48%|████▊     | 1378/2901 [20:04<16:23,  1.55it/s]
Evaluating:  48%|████▊     | 1379/2901 [20:04<13:10,  1.93it/s]
Evaluating:  48%|████▊     | 1380/2901 [20:04<11:08,  2.27it/s]
Evaluating:  48%|████▊     | 1381/2901 [20:07<29:33,  1.17s/it]
Evaluating:  48%|████▊     | 1382/2901 [20:07<23:57,  1.06it/s]
Evaluating:  48%|████▊     | 1383/2901 [20:08<19:44,  1.28it/s]
Evaluating:  48%|████▊     | 1384/2901 [20:08<18:58,  1.33it/s]
Evaluating:  48%|████▊     | 1385/2901 [20:09<17:10,  1.47it/s]
Evaluating:  48%|████▊     | 1386/2901 [20:09<16:14,  1.55it/s]
Evaluating:  48%|████▊     | 1387/2901 [20:10<14:24,  1.75it/s]
Evaluating:  48%|████▊     | 1388/2901 [20:11<15:35,  1.62it/s]
Evaluating:  48%|████▊     | 1389/2901 [20:11<14:02,  1.80it/s]
Evaluating:  48%|████▊     | 1390/2901 [20:11<11:47,  2.14it/s]
Evaluating:  48%|████▊     | 1391/2901 [20:11<09:57,  2.53it/s]
Evaluating:  48%|████▊     | 1392/2901 [20:12<10:10,  2.47it/s]
Evaluating:  48%|████▊     | 1393/2901 [20:12<09:39,  2.60it/s]
Evaluating:  48%|████▊     | 1394/2901 [20:13<12:01,  2.09it/s]
Evaluating:  48%|████▊     | 1395/2901 [20:13<11:09,  2.25it/s]
Evaluating:  48%|████▊     | 1396/2901 [20:14<09:47,  2.56it/s]
Evaluating:  48%|████▊     | 1397/2901 [20:14<09:02,  2.77it/s]
Evaluating:  48%|████▊     | 1398/2901 [20:14<08:45,  2.86it/s]
Evaluating:  48%|████▊     | 1399/2901 [20:15<09:11,  2.72it/s]
Evaluating:  48%|████▊     | 1400/2901 [20:16<15:53,  1.57it/s]
Evaluating:  48%|████▊     | 1401/2901 [20:16<13:43,  1.82it/s]
Evaluating:  48%|████▊     | 1402/2901 [20:17<12:01,  2.08it/s]
Evaluating:  48%|████▊     | 1403/2901 [20:17<10:42,  2.33it/s]
Evaluating:  48%|████▊     | 1404/2901 [20:17<10:10,  2.45it/s]
Evaluating:  48%|████▊     | 1405/2901 [20:18<10:58,  2.27it/s]
Evaluating:  48%|████▊     | 1406/2901 [20:18<13:30,  1.84it/s]
Evaluating:  49%|████▊     | 1407/2901 [20:20<22:36,  1.10it/s]
Evaluating:  49%|████▊     | 1408/2901 [20:21<19:41,  1.26it/s]
Evaluating:  49%|████▊     | 1409/2901 [20:22<20:12,  1.23it/s]
Evaluating:  49%|████▊     | 1410/2901 [20:23<24:14,  1.03it/s]
Evaluating:  49%|████▊     | 1411/2901 [20:24<27:51,  1.12s/it]
Evaluating:  49%|████▊     | 1412/2901 [20:25<24:12,  1.03it/s]
Evaluating:  49%|████▊     | 1413/2901 [20:25<19:04,  1.30it/s]
Evaluating:  49%|████▊     | 1414/2901 [20:26<15:51,  1.56it/s]
Evaluating:  49%|████▉     | 1415/2901 [20:27<17:58,  1.38it/s]
Evaluating:  49%|████▉     | 1416/2901 [20:27<16:45,  1.48it/s]
Evaluating:  49%|████▉     | 1417/2901 [20:28<15:09,  1.63it/s]
Evaluating:  49%|████▉     | 1418/2901 [20:29<17:07,  1.44it/s]
Evaluating:  49%|████▉     | 1419/2901 [20:29<15:26,  1.60it/s]
Evaluating:  49%|████▉     | 1420/2901 [20:29<14:02,  1.76it/s]
Evaluating:  49%|████▉     | 1421/2901 [20:30<17:40,  1.40it/s]
Evaluating:  49%|████▉     | 1422/2901 [20:31<15:27,  1.60it/s]
Evaluating:  49%|████▉     | 1423/2901 [20:31<13:16,  1.86it/s]
Evaluating:  49%|████▉     | 1424/2901 [20:32<12:20,  2.00it/s]
Evaluating:  49%|████▉     | 1425/2901 [20:34<23:16,  1.06it/s]
Evaluating:  49%|████▉     | 1426/2901 [20:37<39:40,  1.61s/it]
Evaluating:  49%|████▉     | 1427/2901 [20:38<32:57,  1.34s/it]
Evaluating:  49%|████▉     | 1428/2901 [20:38<25:43,  1.05s/it]
Evaluating:  49%|████▉     | 1429/2901 [20:38<21:11,  1.16it/s]
Evaluating:  49%|████▉     | 1430/2901 [20:39<17:01,  1.44it/s]
Evaluating:  49%|████▉     | 1431/2901 [20:39<13:52,  1.77it/s]
Evaluating:  49%|████▉     | 1432/2901 [20:39<13:06,  1.87it/s]
Evaluating:  49%|████▉     | 1433/2901 [20:40<10:47,  2.27it/s]
Evaluating:  49%|████▉     | 1434/2901 [20:40<12:58,  1.89it/s]
Evaluating:  49%|████▉     | 1435/2901 [20:42<23:26,  1.04it/s]
Evaluating:  50%|████▉     | 1436/2901 [20:43<19:11,  1.27it/s]
Evaluating:  50%|████▉     | 1437/2901 [20:43<17:09,  1.42it/s]
Evaluating:  50%|████▉     | 1438/2901 [20:44<15:14,  1.60it/s]
Evaluating:  50%|████▉     | 1439/2901 [20:44<15:47,  1.54it/s]
Evaluating:  50%|████▉     | 1440/2901 [20:45<13:14,  1.84it/s]
Evaluating:  50%|████▉     | 1441/2901 [20:45<13:28,  1.81it/s]
Evaluating:  50%|████▉     | 1442/2901 [20:46<12:44,  1.91it/s]
Evaluating:  50%|████▉     | 1443/2901 [20:46<10:27,  2.32it/s]
Evaluating:  50%|████▉     | 1444/2901 [20:47<13:58,  1.74it/s]
Evaluating:  50%|████▉     | 1445/2901 [20:47<12:31,  1.94it/s]
Evaluating:  50%|████▉     | 1446/2901 [20:48<14:14,  1.70it/s]
Evaluating:  50%|████▉     | 1447/2901 [20:48<13:11,  1.84it/s]
Evaluating:  50%|████▉     | 1448/2901 [20:49<11:31,  2.10it/s]
Evaluating:  50%|████▉     | 1449/2901 [20:49<11:39,  2.07it/s]
Evaluating:  50%|████▉     | 1450/2901 [20:49<10:01,  2.41it/s]
Evaluating:  50%|█████     | 1451/2901 [20:50<12:07,  1.99it/s]
Evaluating:  50%|█████     | 1452/2901 [20:50<11:12,  2.15it/s]
Evaluating:  50%|█████     | 1453/2901 [20:51<14:59,  1.61it/s]
Evaluating:  50%|█████     | 1454/2901 [20:53<21:16,  1.13it/s]
Evaluating:  50%|█████     | 1455/2901 [20:53<18:15,  1.32it/s]
Evaluating:  50%|█████     | 1456/2901 [20:55<21:27,  1.12it/s]
Evaluating:  50%|█████     | 1457/2901 [20:55<18:47,  1.28it/s]
Evaluating:  50%|█████     | 1458/2901 [20:56<17:20,  1.39it/s]
Evaluating:  50%|█████     | 1459/2901 [20:56<16:48,  1.43it/s]
Evaluating:  50%|█████     | 1460/2901 [20:57<16:11,  1.48it/s]
Evaluating:  50%|█████     | 1461/2901 [20:58<15:49,  1.52it/s]
Evaluating:  50%|█████     | 1462/2901 [20:58<14:54,  1.61it/s]
Evaluating:  50%|█████     | 1463/2901 [20:59<15:32,  1.54it/s]
Evaluating:  50%|█████     | 1464/2901 [21:00<15:48,  1.52it/s]
Evaluating:  50%|█████     | 1465/2901 [21:00<14:18,  1.67it/s]
Evaluating:  51%|█████     | 1466/2901 [21:01<13:48,  1.73it/s]
Evaluating:  51%|█████     | 1467/2901 [21:01<13:50,  1.73it/s]
Evaluating:  51%|█████     | 1468/2901 [21:02<13:12,  1.81it/s]
Evaluating:  51%|█████     | 1469/2901 [21:02<11:37,  2.05it/s]
Evaluating:  51%|█████     | 1470/2901 [21:03<14:40,  1.62it/s]
Evaluating:  51%|█████     | 1471/2901 [21:03<13:23,  1.78it/s]
Evaluating:  51%|█████     | 1472/2901 [21:04<12:19,  1.93it/s]
Evaluating:  51%|█████     | 1473/2901 [21:04<11:47,  2.02it/s]
Evaluating:  51%|█████     | 1474/2901 [21:05<17:06,  1.39it/s]
Evaluating:  51%|█████     | 1475/2901 [21:07<20:37,  1.15it/s]
Evaluating:  51%|█████     | 1476/2901 [21:07<16:52,  1.41it/s]
Evaluating:  51%|█████     | 1477/2901 [21:07<14:26,  1.64it/s]
Evaluating:  51%|█████     | 1478/2901 [21:08<11:59,  1.98it/s]
Evaluating:  51%|█████     | 1479/2901 [21:08<11:01,  2.15it/s]
Evaluating:  51%|█████     | 1480/2901 [21:09<14:36,  1.62it/s]
Evaluating:  51%|█████     | 1481/2901 [21:09<12:47,  1.85it/s]
Evaluating:  51%|█████     | 1482/2901 [21:10<12:08,  1.95it/s]
Evaluating:  51%|█████     | 1483/2901 [21:11<14:10,  1.67it/s]
Evaluating:  51%|█████     | 1484/2901 [21:11<12:01,  1.96it/s]
Evaluating:  51%|█████     | 1485/2901 [21:11<11:30,  2.05it/s]
Evaluating:  51%|█████     | 1486/2901 [21:12<10:51,  2.17it/s]
Evaluating:  51%|█████▏    | 1487/2901 [21:15<28:31,  1.21s/it]
Evaluating:  51%|█████▏    | 1488/2901 [21:15<22:53,  1.03it/s]
Evaluating:  51%|█████▏    | 1489/2901 [21:16<22:11,  1.06it/s]
Evaluating:  51%|█████▏    | 1490/2901 [21:16<18:19,  1.28it/s]
Evaluating:  51%|█████▏    | 1491/2901 [21:16<13:47,  1.70it/s]
Evaluating:  51%|█████▏    | 1492/2901 [21:17<10:35,  2.22it/s]
Evaluating:  51%|█████▏    | 1493/2901 [21:17<08:21,  2.81it/s]
Evaluating:  51%|█████▏    | 1494/2901 [21:17<08:48,  2.66it/s]
Evaluating:  52%|█████▏    | 1495/2901 [21:18<09:18,  2.52it/s]
Evaluating:  52%|█████▏    | 1496/2901 [21:20<19:52,  1.18it/s]
Evaluating:  52%|█████▏    | 1497/2901 [21:22<33:08,  1.42s/it]
Evaluating:  52%|█████▏    | 1498/2901 [21:23<26:14,  1.12s/it]
Evaluating:  52%|█████▏    | 1499/2901 [21:24<24:49,  1.06s/it]
Evaluating:  52%|█████▏    | 1500/2901 [21:25<23:49,  1.02s/it]
Evaluating:  52%|█████▏    | 1501/2901 [21:25<19:43,  1.18it/s]
Evaluating:  52%|█████▏    | 1502/2901 [21:26<20:41,  1.13it/s]
Evaluating:  52%|█████▏    | 1503/2901 [21:28<27:27,  1.18s/it]
Evaluating:  52%|█████▏    | 1504/2901 [21:29<25:19,  1.09s/it]
Evaluating:  52%|█████▏    | 1505/2901 [21:29<20:55,  1.11it/s]
Evaluating:  52%|█████▏    | 1506/2901 [21:31<25:47,  1.11s/it]
Evaluating:  52%|█████▏    | 1507/2901 [21:31<21:46,  1.07it/s]
Evaluating:  52%|█████▏    | 1508/2901 [21:32<17:40,  1.31it/s]
Evaluating:  52%|█████▏    | 1509/2901 [21:32<15:09,  1.53it/s]
Evaluating:  52%|█████▏    | 1510/2901 [21:34<21:34,  1.07it/s]
Evaluating:  52%|█████▏    | 1511/2901 [21:34<18:15,  1.27it/s]
Evaluating:  52%|█████▏    | 1512/2901 [21:35<16:26,  1.41it/s]
Evaluating:  52%|█████▏    | 1513/2901 [21:36<17:53,  1.29it/s]
Evaluating:  52%|█████▏    | 1514/2901 [21:36<17:55,  1.29it/s]
Evaluating:  52%|█████▏    | 1515/2901 [21:37<14:55,  1.55it/s]
Evaluating:  52%|█████▏    | 1516/2901 [21:37<15:39,  1.47it/s]
Evaluating:  52%|█████▏    | 1517/2901 [21:38<12:20,  1.87it/s]
Evaluating:  52%|█████▏    | 1518/2901 [21:38<12:16,  1.88it/s]
Evaluating:  52%|█████▏    | 1519/2901 [21:39<13:23,  1.72it/s]
Evaluating:  52%|█████▏    | 1520/2901 [21:40<15:44,  1.46it/s]
Evaluating:  52%|█████▏    | 1521/2901 [21:41<18:26,  1.25it/s]
Evaluating:  52%|█████▏    | 1522/2901 [21:41<15:37,  1.47it/s]
Evaluating:  52%|█████▏    | 1523/2901 [21:42<17:44,  1.29it/s]
Evaluating:  53%|█████▎    | 1524/2901 [21:43<19:17,  1.19it/s]
Evaluating:  53%|█████▎    | 1525/2901 [21:43<15:04,  1.52it/s]
Evaluating:  53%|█████▎    | 1526/2901 [21:44<12:40,  1.81it/s]
Evaluating:  53%|█████▎    | 1527/2901 [21:44<13:19,  1.72it/s]
Evaluating:  53%|█████▎    | 1528/2901 [21:45<10:36,  2.16it/s]
Evaluating:  53%|█████▎    | 1529/2901 [21:46<14:23,  1.59it/s]
Evaluating:  53%|█████▎    | 1530/2901 [21:47<21:02,  1.09it/s]
Evaluating:  53%|█████▎    | 1531/2901 [21:48<19:34,  1.17it/s]
Evaluating:  53%|█████▎    | 1532/2901 [21:48<17:07,  1.33it/s]
Evaluating:  53%|█████▎    | 1533/2901 [21:49<17:19,  1.32it/s]
Evaluating:  53%|█████▎    | 1534/2901 [21:50<19:30,  1.17it/s]
Evaluating:  53%|█████▎    | 1535/2901 [21:51<15:57,  1.43it/s]
Evaluating:  53%|█████▎    | 1536/2901 [21:51<13:05,  1.74it/s]
Evaluating:  53%|█████▎    | 1537/2901 [21:52<13:28,  1.69it/s]
Evaluating:  53%|█████▎    | 1538/2901 [21:52<12:24,  1.83it/s]
Evaluating:  53%|█████▎    | 1539/2901 [21:53<13:31,  1.68it/s]
Evaluating:  53%|█████▎    | 1540/2901 [21:54<15:03,  1.51it/s]
Evaluating:  53%|█████▎    | 1541/2901 [21:54<13:25,  1.69it/s]
Evaluating:  53%|█████▎    | 1542/2901 [21:55<16:52,  1.34it/s]
Evaluating:  53%|█████▎    | 1543/2901 [21:56<15:03,  1.50it/s]
Evaluating:  53%|█████▎    | 1544/2901 [21:56<12:36,  1.79it/s]
Evaluating:  53%|█████▎    | 1545/2901 [21:57<15:17,  1.48it/s]
Evaluating:  53%|█████▎    | 1546/2901 [21:57<12:51,  1.76it/s]
Evaluating:  53%|█████▎    | 1547/2901 [21:58<14:32,  1.55it/s]
Evaluating:  53%|█████▎    | 1548/2901 [21:59<15:06,  1.49it/s]
Evaluating:  53%|█████▎    | 1549/2901 [21:59<16:10,  1.39it/s]
Evaluating:  53%|█████▎    | 1550/2901 [22:00<15:13,  1.48it/s]
Evaluating:  53%|█████▎    | 1551/2901 [22:01<14:42,  1.53it/s]
Evaluating:  53%|█████▎    | 1552/2901 [22:01<12:14,  1.84it/s]
Evaluating:  54%|█████▎    | 1553/2901 [22:01<10:35,  2.12it/s]
Evaluating:  54%|█████▎    | 1554/2901 [22:02<10:06,  2.22it/s]
Evaluating:  54%|█████▎    | 1555/2901 [22:02<11:53,  1.89it/s]
Evaluating:  54%|█████▎    | 1556/2901 [22:03<10:02,  2.23it/s]
Evaluating:  54%|█████▎    | 1557/2901 [22:04<18:20,  1.22it/s]
Evaluating:  54%|█████▎    | 1558/2901 [22:05<20:40,  1.08it/s]
Evaluating:  54%|█████▎    | 1559/2901 [22:06<19:28,  1.15it/s]
Evaluating:  54%|█████▍    | 1560/2901 [22:08<22:30,  1.01s/it]
Evaluating:  54%|█████▍    | 1561/2901 [22:09<22:26,  1.00s/it]
Evaluating:  54%|█████▍    | 1562/2901 [22:09<19:19,  1.16it/s]
Evaluating:  54%|█████▍    | 1563/2901 [22:09<15:31,  1.44it/s]
Evaluating:  54%|█████▍    | 1564/2901 [22:10<14:29,  1.54it/s]
Evaluating:  54%|█████▍    | 1565/2901 [22:10<13:59,  1.59it/s]
Evaluating:  54%|█████▍    | 1566/2901 [22:11<14:18,  1.56it/s]
Evaluating:  54%|█████▍    | 1567/2901 [22:12<14:10,  1.57it/s]
Evaluating:  54%|█████▍    | 1568/2901 [22:12<12:24,  1.79it/s]
Evaluating:  54%|█████▍    | 1569/2901 [22:13<14:10,  1.57it/s]
Evaluating:  54%|█████▍    | 1570/2901 [22:13<12:42,  1.75it/s]
Evaluating:  54%|█████▍    | 1571/2901 [22:14<12:17,  1.80it/s]
Evaluating:  54%|█████▍    | 1572/2901 [22:14<11:11,  1.98it/s]
Evaluating:  54%|█████▍    | 1573/2901 [22:15<14:51,  1.49it/s]
Evaluating:  54%|█████▍    | 1574/2901 [22:17<21:31,  1.03it/s]
Evaluating:  54%|█████▍    | 1575/2901 [22:17<17:35,  1.26it/s]
Evaluating:  54%|█████▍    | 1576/2901 [22:18<16:10,  1.36it/s]
Evaluating:  54%|█████▍    | 1577/2901 [22:19<16:16,  1.36it/s]
Evaluating:  54%|█████▍    | 1578/2901 [22:20<20:02,  1.10it/s]
Evaluating:  54%|█████▍    | 1579/2901 [22:20<16:42,  1.32it/s]
Evaluating:  54%|█████▍    | 1580/2901 [22:21<15:00,  1.47it/s]
Evaluating:  54%|█████▍    | 1581/2901 [22:21<12:34,  1.75it/s]
Evaluating:  55%|█████▍    | 1582/2901 [22:23<19:46,  1.11it/s]
Evaluating:  55%|█████▍    | 1583/2901 [22:24<18:59,  1.16it/s]
Evaluating:  55%|█████▍    | 1584/2901 [22:24<15:50,  1.39it/s]
Evaluating:  55%|█████▍    | 1585/2901 [22:25<17:21,  1.26it/s]
Evaluating:  55%|█████▍    | 1586/2901 [22:26<17:33,  1.25it/s]
Evaluating:  55%|█████▍    | 1587/2901 [22:27<21:30,  1.02it/s]
Evaluating:  55%|█████▍    | 1588/2901 [22:29<23:14,  1.06s/it]
Evaluating:  55%|█████▍    | 1589/2901 [22:30<25:05,  1.15s/it]
Evaluating:  55%|█████▍    | 1590/2901 [22:31<27:29,  1.26s/it]
Evaluating:  55%|█████▍    | 1591/2901 [22:33<29:00,  1.33s/it]
Evaluating:  55%|█████▍    | 1592/2901 [22:34<29:22,  1.35s/it]
Evaluating:  55%|█████▍    | 1593/2901 [22:36<29:32,  1.35s/it]
Evaluating:  55%|█████▍    | 1594/2901 [22:37<29:30,  1.35s/it]
Evaluating:  55%|█████▍    | 1595/2901 [22:38<29:01,  1.33s/it]
Evaluating:  55%|█████▌    | 1596/2901 [22:40<28:52,  1.33s/it]
Evaluating:  55%|█████▌    | 1597/2901 [22:41<27:15,  1.25s/it]
Evaluating:  55%|█████▌    | 1598/2901 [22:41<22:03,  1.02s/it]
Evaluating:  55%|█████▌    | 1599/2901 [22:41<16:52,  1.29it/s]
Evaluating:  55%|█████▌    | 1600/2901 [22:42<13:17,  1.63it/s]
Evaluating:  55%|█████▌    | 1601/2901 [22:42<10:44,  2.02it/s]
Evaluating:  55%|█████▌    | 1602/2901 [22:42<09:01,  2.40it/s]
Evaluating:  55%|█████▌    | 1603/2901 [22:42<07:48,  2.77it/s]
Evaluating:  55%|█████▌    | 1604/2901 [22:43<07:03,  3.06it/s]
Evaluating:  55%|█████▌    | 1605/2901 [22:43<06:29,  3.33it/s]
Evaluating:  55%|█████▌    | 1606/2901 [22:43<06:14,  3.46it/s]
Evaluating:  55%|█████▌    | 1607/2901 [22:43<05:59,  3.60it/s]
Evaluating:  55%|█████▌    | 1608/2901 [22:44<05:45,  3.75it/s]
Evaluating:  55%|█████▌    | 1609/2901 [22:44<05:47,  3.72it/s]
Evaluating:  55%|█████▌    | 1610/2901 [22:44<05:52,  3.66it/s]
Evaluating:  56%|█████▌    | 1611/2901 [22:44<05:58,  3.60it/s]
Evaluating:  56%|█████▌    | 1612/2901 [22:45<06:03,  3.55it/s]
Evaluating:  56%|█████▌    | 1613/2901 [22:45<06:05,  3.53it/s]
Evaluating:  56%|█████▌    | 1614/2901 [22:45<06:04,  3.53it/s]
Evaluating:  56%|█████▌    | 1615/2901 [22:46<05:54,  3.62it/s]
Evaluating:  56%|█████▌    | 1616/2901 [22:46<05:48,  3.68it/s]
Evaluating:  56%|█████▌    | 1617/2901 [22:46<05:52,  3.64it/s]
Evaluating:  56%|█████▌    | 1618/2901 [22:47<07:19,  2.92it/s]
Evaluating:  56%|█████▌    | 1619/2901 [22:49<17:56,  1.19it/s]
Evaluating:  56%|█████▌    | 1620/2901 [22:51<25:41,  1.20s/it]
Evaluating:  56%|█████▌    | 1621/2901 [22:53<33:12,  1.56s/it]
Evaluating:  56%|█████▌    | 1622/2901 [22:55<36:50,  1.73s/it]
Evaluating:  56%|█████▌    | 1623/2901 [22:57<36:16,  1.70s/it]
Evaluating:  56%|█████▌    | 1624/2901 [22:59<36:43,  1.73s/it]
Evaluating:  56%|█████▌    | 1625/2901 [23:01<39:33,  1.86s/it]
Evaluating:  56%|█████▌    | 1626/2901 [23:03<39:02,  1.84s/it]
Evaluating:  56%|█████▌    | 1627/2901 [23:04<39:01,  1.84s/it]
Evaluating:  56%|█████▌    | 1628/2901 [23:06<39:43,  1.87s/it]
Evaluating:  56%|█████▌    | 1629/2901 [23:08<41:04,  1.94s/it]
Evaluating:  56%|█████▌    | 1630/2901 [23:11<44:24,  2.10s/it]
Evaluating:  56%|█████▌    | 1631/2901 [23:13<43:43,  2.07s/it]
Evaluating:  56%|█████▋    | 1632/2901 [23:13<31:47,  1.50s/it]
Evaluating:  56%|█████▋    | 1633/2901 [23:13<23:24,  1.11s/it]
Evaluating:  56%|█████▋    | 1634/2901 [23:13<17:32,  1.20it/s]
Evaluating:  56%|█████▋    | 1635/2901 [23:14<13:19,  1.58it/s]
Evaluating:  56%|█████▋    | 1636/2901 [23:14<10:20,  2.04it/s]
Evaluating:  56%|█████▋    | 1637/2901 [23:14<08:18,  2.54it/s]
Evaluating:  56%|█████▋    | 1638/2901 [23:14<06:54,  3.05it/s]
Evaluating:  56%|█████▋    | 1639/2901 [23:14<05:57,  3.53it/s]
Evaluating:  57%|█████▋    | 1640/2901 [23:14<05:18,  3.96it/s]
Evaluating:  57%|█████▋    | 1641/2901 [23:15<07:59,  2.63it/s]
Evaluating:  57%|█████▋    | 1642/2901 [23:16<13:14,  1.58it/s]
Evaluating:  57%|█████▋    | 1643/2901 [23:18<17:15,  1.22it/s]
Evaluating:  57%|█████▋    | 1644/2901 [23:19<20:00,  1.05it/s]
Evaluating:  57%|█████▋    | 1645/2901 [23:20<23:03,  1.10s/it]
Evaluating:  57%|█████▋    | 1646/2901 [23:22<25:25,  1.22s/it]
Evaluating:  57%|█████▋    | 1647/2901 [23:23<25:21,  1.21s/it]
Evaluating:  57%|█████▋    | 1648/2901 [23:24<26:11,  1.25s/it]
Evaluating:  57%|█████▋    | 1649/2901 [23:26<29:33,  1.42s/it]
Evaluating:  57%|█████▋    | 1650/2901 [23:28<30:53,  1.48s/it]
Evaluating:  57%|█████▋    | 1651/2901 [23:29<30:04,  1.44s/it]
Evaluating:  57%|█████▋    | 1652/2901 [23:31<33:49,  1.63s/it]
Evaluating:  57%|█████▋    | 1653/2901 [23:33<33:53,  1.63s/it]
Evaluating:  57%|█████▋    | 1654/2901 [23:34<33:00,  1.59s/it]
Evaluating:  57%|█████▋    | 1655/2901 [23:36<33:42,  1.62s/it]
Evaluating:  57%|█████▋    | 1656/2901 [23:38<34:26,  1.66s/it]
Evaluating:  57%|█████▋    | 1657/2901 [23:40<37:05,  1.79s/it]
Evaluating:  57%|█████▋    | 1658/2901 [23:41<34:14,  1.65s/it]
Evaluating:  57%|█████▋    | 1659/2901 [23:42<31:44,  1.53s/it]
Evaluating:  57%|█████▋    | 1660/2901 [23:44<33:02,  1.60s/it]
Evaluating:  57%|█████▋    | 1661/2901 [23:47<37:27,  1.81s/it]
Evaluating:  57%|█████▋    | 1662/2901 [23:48<35:18,  1.71s/it]
Evaluating:  57%|█████▋    | 1663/2901 [23:49<32:24,  1.57s/it]
Evaluating:  57%|█████▋    | 1664/2901 [23:50<30:21,  1.47s/it]
Evaluating:  57%|█████▋    | 1665/2901 [23:52<29:05,  1.41s/it]
Evaluating:  57%|█████▋    | 1666/2901 [23:54<31:39,  1.54s/it]
Evaluating:  57%|█████▋    | 1667/2901 [23:55<30:58,  1.51s/it]
Evaluating:  57%|█████▋    | 1668/2901 [23:56<29:50,  1.45s/it]
Evaluating:  58%|█████▊    | 1669/2901 [23:58<31:09,  1.52s/it]
Evaluating:  58%|█████▊    | 1670/2901 [23:59<29:30,  1.44s/it]
Evaluating:  58%|█████▊    | 1671/2901 [24:01<30:09,  1.47s/it]
Evaluating:  58%|█████▊    | 1672/2901 [24:02<29:36,  1.45s/it]
Evaluating:  58%|█████▊    | 1673/2901 [24:03<24:27,  1.20s/it]
Evaluating:  58%|█████▊    | 1674/2901 [24:03<20:49,  1.02s/it]
Evaluating:  58%|█████▊    | 1675/2901 [24:05<21:34,  1.06s/it]
Evaluating:  58%|█████▊    | 1676/2901 [24:05<17:31,  1.16it/s]
Evaluating:  58%|█████▊    | 1677/2901 [24:06<15:41,  1.30it/s]
Evaluating:  58%|█████▊    | 1678/2901 [24:06<13:05,  1.56it/s]
Evaluating:  58%|█████▊    | 1679/2901 [24:06<10:25,  1.95it/s]
Evaluating:  58%|█████▊    | 1680/2901 [24:06<08:35,  2.37it/s]
Evaluating:  58%|█████▊    | 1681/2901 [24:06<07:16,  2.80it/s]
Evaluating:  58%|█████▊    | 1682/2901 [24:07<06:19,  3.21it/s]
Evaluating:  58%|█████▊    | 1683/2901 [24:07<05:35,  3.63it/s]
Evaluating:  58%|█████▊    | 1684/2901 [24:07<05:22,  3.77it/s]
Evaluating:  58%|█████▊    | 1685/2901 [24:07<05:46,  3.51it/s]
Evaluating:  58%|█████▊    | 1686/2901 [24:08<05:48,  3.48it/s]
Evaluating:  58%|█████▊    | 1687/2901 [24:08<05:59,  3.37it/s]
Evaluating:  58%|█████▊    | 1688/2901 [24:08<05:58,  3.38it/s]
Evaluating:  58%|█████▊    | 1689/2901 [24:09<06:06,  3.31it/s]
Evaluating:  58%|█████▊    | 1690/2901 [24:09<06:00,  3.36it/s]
Evaluating:  58%|█████▊    | 1691/2901 [24:09<06:06,  3.30it/s]
Evaluating:  58%|█████▊    | 1692/2901 [24:10<06:08,  3.28it/s]
Evaluating:  58%|█████▊    | 1693/2901 [24:10<06:11,  3.25it/s]
Evaluating:  58%|█████▊    | 1694/2901 [24:10<06:15,  3.21it/s]
Evaluating:  58%|█████▊    | 1695/2901 [24:11<06:12,  3.24it/s]
Evaluating:  58%|█████▊    | 1696/2901 [24:11<06:10,  3.25it/s]
Evaluating:  58%|█████▊    | 1697/2901 [24:11<06:15,  3.21it/s]
Evaluating:  59%|█████▊    | 1698/2901 [24:11<06:13,  3.22it/s]
Evaluating:  59%|█████▊    | 1699/2901 [24:12<05:33,  3.60it/s]
Evaluating:  59%|█████▊    | 1700/2901 [24:12<05:13,  3.83it/s]
Evaluating:  59%|█████▊    | 1701/2901 [24:12<04:50,  4.13it/s]
Evaluating:  59%|█████▊    | 1702/2901 [24:12<04:35,  4.36it/s]
Evaluating:  59%|█████▊    | 1703/2901 [24:12<04:22,  4.56it/s]
Evaluating:  59%|█████▊    | 1704/2901 [24:13<04:15,  4.69it/s]
Evaluating:  59%|█████▉    | 1705/2901 [24:13<04:48,  4.14it/s]
Evaluating:  59%|█████▉    | 1706/2901 [24:13<06:14,  3.19it/s]
Evaluating:  59%|█████▉    | 1707/2901 [24:14<07:04,  2.81it/s]
Evaluating:  59%|█████▉    | 1708/2901 [24:14<07:41,  2.58it/s]
Evaluating:  59%|█████▉    | 1709/2901 [24:15<08:32,  2.32it/s]
Evaluating:  59%|█████▉    | 1710/2901 [24:15<09:10,  2.16it/s]
Evaluating:  59%|█████▉    | 1711/2901 [24:16<09:37,  2.06it/s]
Evaluating:  59%|█████▉    | 1712/2901 [24:16<09:38,  2.06it/s]
Evaluating:  59%|█████▉    | 1713/2901 [24:17<09:41,  2.04it/s]
Evaluating:  59%|█████▉    | 1714/2901 [24:18<10:03,  1.97it/s]
Evaluating:  59%|█████▉    | 1715/2901 [24:18<08:50,  2.24it/s]
Evaluating:  59%|█████▉    | 1716/2901 [24:18<07:50,  2.52it/s]
Evaluating:  59%|█████▉    | 1717/2901 [24:18<07:20,  2.69it/s]
Evaluating:  59%|█████▉    | 1718/2901 [24:19<07:11,  2.74it/s]
Evaluating:  59%|█████▉    | 1719/2901 [24:19<06:54,  2.85it/s]
Evaluating:  59%|█████▉    | 1720/2901 [24:19<06:38,  2.96it/s]
Evaluating:  59%|█████▉    | 1721/2901 [24:20<06:28,  3.04it/s]
Evaluating:  59%|█████▉    | 1722/2901 [24:20<07:09,  2.75it/s]
Evaluating:  59%|█████▉    | 1723/2901 [24:21<07:58,  2.46it/s]
Evaluating:  59%|█████▉    | 1724/2901 [24:21<08:17,  2.37it/s]
Evaluating:  59%|█████▉    | 1725/2901 [24:22<09:09,  2.14it/s]
Evaluating:  59%|█████▉    | 1726/2901 [24:22<09:46,  2.00it/s]
Evaluating:  60%|█████▉    | 1727/2901 [24:23<10:13,  1.91it/s]
Evaluating:  60%|█████▉    | 1728/2901 [24:23<10:17,  1.90it/s]
Evaluating:  60%|█████▉    | 1729/2901 [24:24<09:52,  1.98it/s]
Evaluating:  60%|█████▉    | 1730/2901 [24:24<10:00,  1.95it/s]
Evaluating:  60%|█████▉    | 1731/2901 [24:25<09:51,  1.98it/s]
Evaluating:  60%|█████▉    | 1732/2901 [24:25<09:47,  1.99it/s]
Evaluating:  60%|█████▉    | 1733/2901 [24:26<10:26,  1.86it/s]
Evaluating:  60%|█████▉    | 1734/2901 [24:27<10:55,  1.78it/s]
Evaluating:  60%|█████▉    | 1735/2901 [24:27<11:24,  1.70it/s]
Evaluating:  60%|█████▉    | 1736/2901 [24:28<11:29,  1.69it/s]
Evaluating:  60%|█████▉    | 1737/2901 [24:28<11:49,  1.64it/s]
Evaluating:  60%|█████▉    | 1738/2901 [24:29<11:31,  1.68it/s]
Evaluating:  60%|█████▉    | 1739/2901 [24:30<11:11,  1.73it/s]
Evaluating:  60%|█████▉    | 1740/2901 [24:30<11:01,  1.75it/s]
Evaluating:  60%|██████    | 1741/2901 [24:31<10:19,  1.87it/s]
Evaluating:  60%|██████    | 1742/2901 [24:31<10:23,  1.86it/s]
Evaluating:  60%|██████    | 1743/2901 [24:32<10:29,  1.84it/s]
Evaluating:  60%|██████    | 1744/2901 [24:32<10:46,  1.79it/s]
Evaluating:  60%|██████    | 1745/2901 [24:33<10:49,  1.78it/s]
Evaluating:  60%|██████    | 1746/2901 [24:33<10:41,  1.80it/s]
Evaluating:  60%|██████    | 1747/2901 [24:34<11:08,  1.73it/s]
Evaluating:  60%|██████    | 1748/2901 [24:35<11:08,  1.72it/s]
Evaluating:  60%|██████    | 1749/2901 [24:35<11:36,  1.66it/s]
Evaluating:  60%|██████    | 1750/2901 [24:36<11:32,  1.66it/s]
Evaluating:  60%|██████    | 1751/2901 [24:36<11:28,  1.67it/s]
Evaluating:  60%|██████    | 1752/2901 [24:37<11:29,  1.67it/s]
Evaluating:  60%|██████    | 1753/2901 [24:37<10:10,  1.88it/s]
Evaluating:  60%|██████    | 1754/2901 [24:38<09:06,  2.10it/s]
Evaluating:  60%|██████    | 1755/2901 [24:38<08:23,  2.27it/s]
Evaluating:  61%|██████    | 1756/2901 [24:39<07:59,  2.39it/s]
Evaluating:  61%|██████    | 1757/2901 [24:39<07:38,  2.50it/s]
Evaluating:  61%|██████    | 1758/2901 [24:39<07:18,  2.60it/s]
Evaluating:  61%|██████    | 1759/2901 [24:40<09:25,  2.02it/s]
Evaluating:  61%|██████    | 1760/2901 [24:41<14:52,  1.28it/s]
Evaluating:  61%|██████    | 1761/2901 [24:43<18:23,  1.03it/s]
Evaluating:  61%|██████    | 1762/2901 [24:44<21:29,  1.13s/it]
Evaluating:  61%|██████    | 1763/2901 [24:46<23:07,  1.22s/it]
Evaluating:  61%|██████    | 1764/2901 [24:47<25:09,  1.33s/it]
Evaluating:  61%|██████    | 1765/2901 [24:49<25:03,  1.32s/it]
Evaluating:  61%|██████    | 1766/2901 [24:49<19:18,  1.02s/it]
Evaluating:  61%|██████    | 1767/2901 [24:49<15:05,  1.25it/s]
Evaluating:  61%|██████    | 1768/2901 [24:50<12:18,  1.53it/s]
Evaluating:  61%|██████    | 1769/2901 [24:50<10:15,  1.84it/s]
Evaluating:  61%|██████    | 1770/2901 [24:50<08:49,  2.14it/s]
Evaluating:  61%|██████    | 1771/2901 [24:50<07:50,  2.40it/s]
Evaluating:  61%|██████    | 1772/2901 [24:51<07:51,  2.39it/s]
Evaluating:  61%|██████    | 1773/2901 [24:51<07:23,  2.54it/s]
Evaluating:  61%|██████    | 1774/2901 [24:52<06:58,  2.69it/s]
Evaluating:  61%|██████    | 1775/2901 [24:52<06:37,  2.83it/s]
Evaluating:  61%|██████    | 1776/2901 [24:52<06:30,  2.88it/s]
Evaluating:  61%|██████▏   | 1777/2901 [24:53<06:45,  2.77it/s]
Evaluating:  61%|██████▏   | 1778/2901 [24:53<07:43,  2.42it/s]
Evaluating:  61%|██████▏   | 1779/2901 [24:54<08:38,  2.16it/s]
Evaluating:  61%|██████▏   | 1780/2901 [24:54<09:10,  2.03it/s]
Evaluating:  61%|██████▏   | 1781/2901 [24:54<07:59,  2.34it/s]
Evaluating:  61%|██████▏   | 1782/2901 [24:55<06:42,  2.78it/s]
Evaluating:  61%|██████▏   | 1783/2901 [24:55<05:45,  3.24it/s]
Evaluating:  61%|██████▏   | 1784/2901 [24:55<05:01,  3.71it/s]
Evaluating:  62%|██████▏   | 1785/2901 [24:55<04:32,  4.09it/s]
Evaluating:  62%|██████▏   | 1786/2901 [24:55<04:13,  4.40it/s]
Evaluating:  62%|██████▏   | 1787/2901 [24:56<04:21,  4.27it/s]
Evaluating:  62%|██████▏   | 1788/2901 [24:56<05:03,  3.67it/s]
Evaluating:  62%|██████▏   | 1789/2901 [24:56<05:28,  3.38it/s]
Evaluating:  62%|██████▏   | 1790/2901 [24:57<05:34,  3.32it/s]
Evaluating:  62%|██████▏   | 1791/2901 [24:57<05:37,  3.28it/s]
Evaluating:  62%|██████▏   | 1792/2901 [24:57<05:34,  3.31it/s]
Evaluating:  62%|██████▏   | 1793/2901 [24:58<06:47,  2.72it/s]
Evaluating:  62%|██████▏   | 1794/2901 [24:59<08:36,  2.14it/s]
Evaluating:  62%|██████▏   | 1795/2901 [24:59<09:57,  1.85it/s]
Evaluating:  62%|██████▏   | 1796/2901 [25:00<11:08,  1.65it/s]
Evaluating:  62%|██████▏   | 1797/2901 [25:01<12:22,  1.49it/s]
Evaluating:  62%|██████▏   | 1798/2901 [25:02<12:28,  1.47it/s]
Evaluating:  62%|██████▏   | 1799/2901 [25:02<11:24,  1.61it/s]
Evaluating:  62%|██████▏   | 1800/2901 [25:03<10:38,  1.72it/s]
Evaluating:  62%|██████▏   | 1801/2901 [25:03<10:25,  1.76it/s]
Evaluating:  62%|██████▏   | 1802/2901 [25:04<10:19,  1.77it/s]
Evaluating:  62%|██████▏   | 1803/2901 [25:04<10:14,  1.79it/s]
Evaluating:  62%|██████▏   | 1804/2901 [25:05<09:09,  2.00it/s]
Evaluating:  62%|██████▏   | 1805/2901 [25:05<08:20,  2.19it/s]
Evaluating:  62%|██████▏   | 1806/2901 [25:05<07:48,  2.34it/s]
Evaluating:  62%|██████▏   | 1807/2901 [25:06<07:58,  2.29it/s]
Evaluating:  62%|██████▏   | 1808/2901 [25:06<08:55,  2.04it/s]
Evaluating:  62%|██████▏   | 1809/2901 [25:07<09:13,  1.97it/s]
Evaluating:  62%|██████▏   | 1810/2901 [25:07<09:54,  1.83it/s]
Evaluating:  62%|██████▏   | 1811/2901 [25:08<10:59,  1.65it/s]
Evaluating:  62%|██████▏   | 1812/2901 [25:09<12:20,  1.47it/s]
Evaluating:  62%|██████▏   | 1813/2901 [25:10<13:40,  1.33it/s]
Evaluating:  63%|██████▎   | 1814/2901 [25:11<15:40,  1.16it/s]
Evaluating:  63%|██████▎   | 1815/2901 [25:12<16:26,  1.10it/s]
Evaluating:  63%|██████▎   | 1816/2901 [25:13<15:14,  1.19it/s]
Evaluating:  63%|██████▎   | 1817/2901 [25:13<13:35,  1.33it/s]
Evaluating:  63%|██████▎   | 1818/2901 [25:14<12:19,  1.46it/s]
Evaluating:  63%|██████▎   | 1819/2901 [25:14<11:21,  1.59it/s]
Evaluating:  63%|██████▎   | 1820/2901 [25:15<10:50,  1.66it/s]
Evaluating:  63%|██████▎   | 1821/2901 [25:15<10:21,  1.74it/s]
Evaluating:  63%|██████▎   | 1822/2901 [25:16<10:00,  1.80it/s]
Evaluating:  63%|██████▎   | 1823/2901 [25:16<09:04,  1.98it/s]
Evaluating:  63%|██████▎   | 1824/2901 [25:17<08:23,  2.14it/s]
Evaluating:  63%|██████▎   | 1825/2901 [25:17<08:02,  2.23it/s]
Evaluating:  63%|██████▎   | 1826/2901 [25:17<07:36,  2.35it/s]
Evaluating:  63%|██████▎   | 1827/2901 [25:18<07:43,  2.32it/s]
Evaluating:  63%|██████▎   | 1828/2901 [25:20<14:02,  1.27it/s]
Evaluating:  63%|██████▎   | 1829/2901 [25:21<18:08,  1.01s/it]
Evaluating:  63%|██████▎   | 1830/2901 [25:23<22:21,  1.25s/it]
Evaluating:  63%|██████▎   | 1831/2901 [25:24<22:10,  1.24s/it]
Evaluating:  63%|██████▎   | 1832/2901 [25:26<23:20,  1.31s/it]
Evaluating:  63%|██████▎   | 1833/2901 [25:27<22:46,  1.28s/it]
Evaluating:  63%|██████▎   | 1834/2901 [25:27<16:46,  1.06it/s]
Evaluating:  63%|██████▎   | 1835/2901 [25:27<12:32,  1.42it/s]
Evaluating:  63%|██████▎   | 1836/2901 [25:27<09:34,  1.86it/s]
Evaluating:  63%|██████▎   | 1837/2901 [25:27<07:29,  2.37it/s]
Evaluating:  63%|██████▎   | 1838/2901 [25:28<06:04,  2.92it/s]
Evaluating:  63%|██████▎   | 1839/2901 [25:28<05:36,  3.16it/s]
Evaluating:  63%|██████▎   | 1840/2901 [25:28<06:13,  2.84it/s]
Evaluating:  63%|██████▎   | 1841/2901 [25:29<06:37,  2.67it/s]
Evaluating:  63%|██████▎   | 1842/2901 [25:29<07:01,  2.51it/s]
Evaluating:  64%|██████▎   | 1843/2901 [25:29<06:03,  2.91it/s]
Evaluating:  64%|██████▎   | 1844/2901 [25:30<05:22,  3.27it/s]
Evaluating:  64%|██████▎   | 1845/2901 [25:30<04:55,  3.58it/s]
Evaluating:  64%|██████▎   | 1846/2901 [25:30<06:17,  2.79it/s]
Evaluating:  64%|██████▎   | 1847/2901 [25:32<12:04,  1.45it/s]
Evaluating:  64%|██████▎   | 1848/2901 [25:33<16:00,  1.10it/s]
Evaluating:  64%|██████▎   | 1849/2901 [25:35<18:20,  1.05s/it]
Evaluating:  64%|██████▍   | 1850/2901 [25:36<19:40,  1.12s/it]
Evaluating:  64%|██████▍   | 1851/2901 [25:37<20:13,  1.16s/it]
Evaluating:  64%|██████▍   | 1852/2901 [25:38<20:33,  1.18s/it]
Evaluating:  64%|██████▍   | 1853/2901 [25:39<17:07,  1.02it/s]
Evaluating:  64%|██████▍   | 1854/2901 [25:39<13:51,  1.26it/s]
Evaluating:  64%|██████▍   | 1855/2901 [25:40<11:13,  1.55it/s]
Evaluating:  64%|██████▍   | 1856/2901 [25:40<09:32,  1.82it/s]
Evaluating:  64%|██████▍   | 1857/2901 [25:40<08:25,  2.07it/s]
Evaluating:  64%|██████▍   | 1858/2901 [25:40<07:29,  2.32it/s]
Evaluating:  64%|██████▍   | 1859/2901 [25:41<06:54,  2.51it/s]
Evaluating:  64%|██████▍   | 1860/2901 [25:41<06:38,  2.61it/s]
Evaluating:  64%|██████▍   | 1861/2901 [25:41<06:15,  2.77it/s]
Evaluating:  64%|██████▍   | 1862/2901 [25:42<05:58,  2.90it/s]
Evaluating:  64%|██████▍   | 1863/2901 [25:42<06:02,  2.87it/s]
Evaluating:  64%|██████▍   | 1864/2901 [25:42<05:43,  3.02it/s]
Evaluating:  64%|██████▍   | 1865/2901 [25:43<05:08,  3.36it/s]
Evaluating:  64%|██████▍   | 1866/2901 [25:43<04:50,  3.57it/s]
Evaluating:  64%|██████▍   | 1867/2901 [25:43<04:43,  3.65it/s]
Evaluating:  64%|██████▍   | 1868/2901 [25:43<04:56,  3.49it/s]
Evaluating:  64%|██████▍   | 1869/2901 [25:44<05:00,  3.44it/s]
Evaluating:  64%|██████▍   | 1870/2901 [25:44<05:08,  3.34it/s]
Evaluating:  64%|██████▍   | 1871/2901 [25:48<22:12,  1.29s/it]
Evaluating:  65%|██████▍   | 1872/2901 [25:53<41:19,  2.41s/it]
Evaluating:  65%|██████▍   | 1873/2901 [25:58<57:09,  3.34s/it]
Evaluating:  65%|██████▍   | 1874/2901 [26:01<51:57,  3.04s/it]
Evaluating:  65%|██████▍   | 1875/2901 [26:01<40:22,  2.36s/it]
Evaluating:  65%|██████▍   | 1876/2901 [26:02<29:30,  1.73s/it]
Evaluating:  65%|██████▍   | 1877/2901 [26:02<21:50,  1.28s/it]
Evaluating:  65%|██████▍   | 1878/2901 [26:02<17:02,  1.00it/s]
Evaluating:  65%|██████▍   | 1879/2901 [26:03<14:36,  1.17it/s]
Evaluating:  65%|██████▍   | 1880/2901 [26:03<12:55,  1.32it/s]
Evaluating:  65%|██████▍   | 1881/2901 [26:04<11:39,  1.46it/s]
Evaluating:  65%|██████▍   | 1882/2901 [26:04<10:53,  1.56it/s]
Evaluating:  65%|██████▍   | 1883/2901 [26:05<10:13,  1.66it/s]
Evaluating:  65%|██████▍   | 1884/2901 [26:05<09:31,  1.78it/s]
Evaluating:  65%|██████▍   | 1885/2901 [26:06<09:10,  1.85it/s]
Evaluating:  65%|██████▌   | 1886/2901 [26:06<08:50,  1.91it/s]
Evaluating:  65%|██████▌   | 1887/2901 [26:07<08:51,  1.91it/s]
Evaluating:  65%|██████▌   | 1888/2901 [26:08<10:47,  1.56it/s]
Evaluating:  65%|██████▌   | 1889/2901 [26:12<29:36,  1.75s/it]
Evaluating:  65%|██████▌   | 1890/2901 [26:16<43:09,  2.56s/it]
Evaluating:  65%|██████▌   | 1891/2901 [26:19<41:40,  2.48s/it]
Evaluating:  65%|██████▌   | 1892/2901 [26:19<31:43,  1.89s/it]
Evaluating:  65%|██████▌   | 1893/2901 [26:20<24:46,  1.47s/it]
Evaluating:  65%|██████▌   | 1894/2901 [26:21<24:40,  1.47s/it]
Evaluating:  65%|██████▌   | 1895/2901 [26:23<24:37,  1.47s/it]
Evaluating:  65%|██████▌   | 1896/2901 [26:24<24:23,  1.46s/it]
Evaluating:  65%|██████▌   | 1897/2901 [26:25<19:46,  1.18s/it]
Evaluating:  65%|██████▌   | 1898/2901 [26:25<16:17,  1.03it/s]
Evaluating:  65%|██████▌   | 1899/2901 [26:26<14:19,  1.17it/s]
Evaluating:  65%|██████▌   | 1900/2901 [26:26<12:54,  1.29it/s]
Evaluating:  66%|██████▌   | 1901/2901 [26:27<13:26,  1.24it/s]
Evaluating:  66%|██████▌   | 1902/2901 [26:28<13:52,  1.20it/s]
Evaluating:  66%|██████▌   | 1903/2901 [26:29<14:19,  1.16it/s]
Evaluating:  66%|██████▌   | 1904/2901 [26:30<14:20,  1.16it/s]
Evaluating:  66%|██████▌   | 1905/2901 [26:31<13:56,  1.19it/s]
Evaluating:  66%|██████▌   | 1906/2901 [26:32<14:02,  1.18it/s]
Evaluating:  66%|██████▌   | 1907/2901 [26:32<12:08,  1.37it/s]
Evaluating:  66%|██████▌   | 1908/2901 [26:32<10:54,  1.52it/s]
Evaluating:  66%|██████▌   | 1909/2901 [26:33<12:13,  1.35it/s]
Evaluating:  66%|██████▌   | 1910/2901 [26:34<11:21,  1.45it/s]
Evaluating:  66%|██████▌   | 1911/2901 [26:35<12:43,  1.30it/s]
Evaluating:  66%|██████▌   | 1912/2901 [26:36<12:15,  1.34it/s]
Evaluating:  66%|██████▌   | 1913/2901 [26:36<12:07,  1.36it/s]
Evaluating:  66%|██████▌   | 1914/2901 [26:37<11:43,  1.40it/s]
Evaluating:  66%|██████▌   | 1915/2901 [26:38<10:52,  1.51it/s]
Evaluating:  66%|██████▌   | 1916/2901 [26:38<10:34,  1.55it/s]
Evaluating:  66%|██████▌   | 1917/2901 [26:39<10:15,  1.60it/s]
Evaluating:  66%|██████▌   | 1918/2901 [26:39<09:39,  1.70it/s]
Evaluating:  66%|██████▌   | 1919/2901 [26:40<09:53,  1.66it/s]
Evaluating:  66%|██████▌   | 1920/2901 [26:40<08:40,  1.89it/s]
Evaluating:  66%|██████▌   | 1921/2901 [26:41<07:53,  2.07it/s]
Evaluating:  66%|██████▋   | 1922/2901 [26:41<07:09,  2.28it/s]
Evaluating:  66%|██████▋   | 1923/2901 [26:41<07:02,  2.32it/s]
Evaluating:  66%|██████▋   | 1924/2901 [26:42<06:48,  2.39it/s]
Evaluating:  66%|██████▋   | 1925/2901 [26:42<06:39,  2.44it/s]
Evaluating:  66%|██████▋   | 1926/2901 [26:42<06:22,  2.55it/s]
Evaluating:  66%|██████▋   | 1927/2901 [26:43<06:17,  2.58it/s]
Evaluating:  66%|██████▋   | 1928/2901 [26:43<06:19,  2.56it/s]
Evaluating:  66%|██████▋   | 1929/2901 [26:44<06:07,  2.64it/s]
Evaluating:  67%|██████▋   | 1930/2901 [26:44<05:55,  2.73it/s]
Evaluating:  67%|██████▋   | 1931/2901 [26:44<05:55,  2.73it/s]
Evaluating:  67%|██████▋   | 1932/2901 [26:45<06:54,  2.34it/s]
Evaluating:  67%|██████▋   | 1933/2901 [26:46<08:19,  1.94it/s]
Evaluating:  67%|██████▋   | 1934/2901 [26:46<09:19,  1.73it/s]
Evaluating:  67%|██████▋   | 1935/2901 [26:47<09:47,  1.64it/s]
Evaluating:  67%|██████▋   | 1936/2901 [26:48<09:21,  1.72it/s]
Evaluating:  67%|██████▋   | 1937/2901 [26:48<08:15,  1.95it/s]
Evaluating:  67%|██████▋   | 1938/2901 [26:48<07:33,  2.12it/s]
Evaluating:  67%|██████▋   | 1939/2901 [26:49<06:56,  2.31it/s]
Evaluating:  67%|██████▋   | 1940/2901 [26:49<06:35,  2.43it/s]
Evaluating:  67%|██████▋   | 1941/2901 [26:49<06:26,  2.48it/s]
Evaluating:  67%|██████▋   | 1942/2901 [26:50<06:04,  2.63it/s]
Evaluating:  67%|██████▋   | 1943/2901 [26:50<06:05,  2.62it/s]
Evaluating:  67%|██████▋   | 1944/2901 [26:50<05:51,  2.73it/s]
Evaluating:  67%|██████▋   | 1945/2901 [26:51<04:58,  3.20it/s]
Evaluating:  67%|██████▋   | 1946/2901 [26:51<04:41,  3.39it/s]
Evaluating:  67%|██████▋   | 1947/2901 [26:52<07:04,  2.25it/s]
Evaluating:  67%|██████▋   | 1948/2901 [26:52<08:43,  1.82it/s]
Evaluating:  67%|██████▋   | 1949/2901 [26:53<07:01,  2.26it/s]
Evaluating:  67%|██████▋   | 1950/2901 [26:53<05:51,  2.70it/s]
Evaluating:  67%|██████▋   | 1951/2901 [26:54<07:50,  2.02it/s]
Evaluating:  67%|██████▋   | 1952/2901 [26:55<09:52,  1.60it/s]
Evaluating:  67%|██████▋   | 1953/2901 [26:55<11:29,  1.38it/s]
Evaluating:  67%|██████▋   | 1954/2901 [26:56<12:23,  1.27it/s]
Evaluating:  67%|██████▋   | 1955/2901 [26:57<10:34,  1.49it/s]
Evaluating:  67%|██████▋   | 1956/2901 [26:57<08:21,  1.88it/s]
Evaluating:  67%|██████▋   | 1957/2901 [26:57<06:48,  2.31it/s]
Evaluating:  67%|██████▋   | 1958/2901 [26:57<05:35,  2.81it/s]
Evaluating:  68%|██████▊   | 1959/2901 [26:58<04:46,  3.28it/s]
Evaluating:  68%|██████▊   | 1960/2901 [26:58<04:12,  3.73it/s]
Evaluating:  68%|██████▊   | 1961/2901 [26:58<03:54,  4.02it/s]
Evaluating:  68%|██████▊   | 1962/2901 [26:58<03:32,  4.43it/s]
Evaluating:  68%|██████▊   | 1963/2901 [26:59<04:43,  3.30it/s]
Evaluating:  68%|██████▊   | 1964/2901 [26:59<04:05,  3.82it/s]
Evaluating:  68%|██████▊   | 1965/2901 [26:59<03:37,  4.31it/s]
Evaluating:  68%|██████▊   | 1966/2901 [26:59<03:18,  4.71it/s]
Evaluating:  68%|██████▊   | 1967/2901 [26:59<03:52,  4.01it/s]
Evaluating:  68%|██████▊   | 1968/2901 [27:00<04:17,  3.62it/s]
Evaluating:  68%|██████▊   | 1969/2901 [27:03<16:10,  1.04s/it]
Evaluating:  68%|██████▊   | 1970/2901 [27:09<42:33,  2.74s/it]
Evaluating:  68%|██████▊   | 1971/2901 [27:14<52:23,  3.38s/it]
Evaluating:  68%|██████▊   | 1972/2901 [27:16<45:21,  2.93s/it]
Evaluating:  68%|██████▊   | 1973/2901 [27:16<32:47,  2.12s/it]
Evaluating:  68%|██████▊   | 1974/2901 [27:17<24:01,  1.56s/it]
Evaluating:  68%|██████▊   | 1975/2901 [27:18<22:15,  1.44s/it]
Evaluating:  68%|██████▊   | 1976/2901 [27:20<25:49,  1.68s/it]
Evaluating:  68%|██████▊   | 1977/2901 [27:22<26:46,  1.74s/it]
Evaluating:  68%|██████▊   | 1978/2901 [27:23<22:33,  1.47s/it]
Evaluating:  68%|██████▊   | 1979/2901 [27:23<18:26,  1.20s/it]
Evaluating:  68%|██████▊   | 1980/2901 [27:24<15:20,  1.00it/s]
Evaluating:  68%|██████▊   | 1981/2901 [27:25<14:34,  1.05it/s]
Evaluating:  68%|██████▊   | 1982/2901 [27:25<11:27,  1.34it/s]
Evaluating:  68%|██████▊   | 1983/2901 [27:25<09:41,  1.58it/s]
Evaluating:  68%|██████▊   | 1984/2901 [27:26<08:37,  1.77it/s]
Evaluating:  68%|██████▊   | 1985/2901 [27:26<08:41,  1.76it/s]
Evaluating:  68%|██████▊   | 1986/2901 [27:27<08:47,  1.74it/s]
Evaluating:  68%|██████▊   | 1987/2901 [27:27<08:46,  1.74it/s]
Evaluating:  69%|██████▊   | 1988/2901 [27:29<12:07,  1.26it/s]
Evaluating:  69%|██████▊   | 1989/2901 [27:30<15:23,  1.01s/it]
Evaluating:  69%|██████▊   | 1990/2901 [27:32<18:15,  1.20s/it]
Evaluating:  69%|██████▊   | 1991/2901 [27:33<20:11,  1.33s/it]
Evaluating:  69%|██████▊   | 1992/2901 [27:35<20:37,  1.36s/it]
Evaluating:  69%|██████▊   | 1993/2901 [27:35<15:07,  1.00it/s]
Evaluating:  69%|██████▊   | 1994/2901 [27:35<11:16,  1.34it/s]
Evaluating:  69%|██████▉   | 1995/2901 [27:36<12:27,  1.21it/s]
Evaluating:  69%|██████▉   | 1996/2901 [27:38<16:25,  1.09s/it]
Evaluating:  69%|██████▉   | 1997/2901 [27:40<19:24,  1.29s/it]
Evaluating:  69%|██████▉   | 1998/2901 [27:42<21:40,  1.44s/it]
Evaluating:  69%|██████▉   | 1999/2901 [27:43<19:47,  1.32s/it]
Evaluating:  69%|██████▉   | 2000/2901 [27:43<16:56,  1.13s/it]
Evaluating:  69%|██████▉   | 2001/2901 [27:44<17:13,  1.15s/it]
Evaluating:  69%|██████▉   | 2002/2901 [27:47<22:26,  1.50s/it]
Evaluating:  69%|██████▉   | 2003/2901 [27:49<26:25,  1.77s/it]
Evaluating:  69%|██████▉   | 2004/2901 [27:50<21:02,  1.41s/it]
Evaluating:  69%|██████▉   | 2005/2901 [27:50<16:02,  1.07s/it]
Evaluating:  69%|██████▉   | 2006/2901 [27:50<12:29,  1.19it/s]
Evaluating:  69%|██████▉   | 2007/2901 [27:51<09:56,  1.50it/s]
Evaluating:  69%|██████▉   | 2008/2901 [27:51<07:52,  1.89it/s]
Evaluating:  69%|██████▉   | 2009/2901 [27:51<06:08,  2.42it/s]
Evaluating:  69%|██████▉   | 2010/2901 [27:51<04:54,  3.02it/s]
Evaluating:  69%|██████▉   | 2011/2901 [27:51<04:03,  3.65it/s]
Evaluating:  69%|██████▉   | 2012/2901 [27:52<04:33,  3.25it/s]
Evaluating:  69%|██████▉   | 2013/2901 [27:52<07:21,  2.01it/s]
Evaluating:  69%|██████▉   | 2014/2901 [27:53<07:46,  1.90it/s]
Evaluating:  69%|██████▉   | 2015/2901 [27:53<06:55,  2.13it/s]
Evaluating:  69%|██████▉   | 2016/2901 [27:54<06:27,  2.29it/s]
Evaluating:  70%|██████▉   | 2017/2901 [27:54<05:58,  2.47it/s]
Evaluating:  70%|██████▉   | 2018/2901 [27:54<05:33,  2.65it/s]
Evaluating:  70%|██████▉   | 2019/2901 [27:55<05:55,  2.48it/s]
Evaluating:  70%|██████▉   | 2020/2901 [27:55<05:49,  2.52it/s]
Evaluating:  70%|██████▉   | 2021/2901 [27:56<05:47,  2.53it/s]
Evaluating:  70%|██████▉   | 2022/2901 [27:56<06:38,  2.20it/s]
Evaluating:  70%|██████▉   | 2023/2901 [27:57<06:31,  2.24it/s]
Evaluating:  70%|██████▉   | 2024/2901 [27:57<05:52,  2.49it/s]
Evaluating:  70%|██████▉   | 2025/2901 [27:57<05:05,  2.86it/s]
Evaluating:  70%|██████▉   | 2026/2901 [27:57<04:40,  3.11it/s]
Evaluating:  70%|██████▉   | 2027/2901 [27:58<04:18,  3.38it/s]
Evaluating:  70%|██████▉   | 2028/2901 [27:58<04:44,  3.06it/s]
Evaluating:  70%|██████▉   | 2029/2901 [27:59<05:11,  2.80it/s]
Evaluating:  70%|██████▉   | 2030/2901 [27:59<05:48,  2.50it/s]
Evaluating:  70%|███████   | 2031/2901 [27:59<05:52,  2.47it/s]
Evaluating:  70%|███████   | 2032/2901 [28:00<05:43,  2.53it/s]
Evaluating:  70%|███████   | 2033/2901 [28:00<05:17,  2.73it/s]
Evaluating:  70%|███████   | 2034/2901 [28:00<05:08,  2.81it/s]
Evaluating:  70%|███████   | 2035/2901 [28:01<06:05,  2.37it/s]
Evaluating:  70%|███████   | 2036/2901 [28:02<06:46,  2.13it/s]
Evaluating:  70%|███████   | 2037/2901 [28:02<07:05,  2.03it/s]
Evaluating:  70%|███████   | 2038/2901 [28:02<06:15,  2.30it/s]
Evaluating:  70%|███████   | 2039/2901 [28:03<05:42,  2.52it/s]
Evaluating:  70%|███████   | 2040/2901 [28:03<05:05,  2.82it/s]
Evaluating:  70%|███████   | 2041/2901 [28:03<04:16,  3.35it/s]
Evaluating:  70%|███████   | 2042/2901 [28:03<03:41,  3.88it/s]
Evaluating:  70%|███████   | 2043/2901 [28:03<03:12,  4.46it/s]
Evaluating:  70%|███████   | 2044/2901 [28:04<04:04,  3.50it/s]
Evaluating:  70%|███████   | 2045/2901 [28:05<05:38,  2.53it/s]
Evaluating:  71%|███████   | 2046/2901 [28:05<05:00,  2.84it/s]
Evaluating:  71%|███████   | 2047/2901 [28:05<04:13,  3.37it/s]
Evaluating:  71%|███████   | 2048/2901 [28:05<03:37,  3.92it/s]
Evaluating:  71%|███████   | 2049/2901 [28:05<03:10,  4.48it/s]
Evaluating:  71%|███████   | 2050/2901 [28:05<02:55,  4.86it/s]
Evaluating:  71%|███████   | 2051/2901 [28:06<04:29,  3.15it/s]
Evaluating:  71%|███████   | 2052/2901 [28:07<07:02,  2.01it/s]
Evaluating:  71%|███████   | 2053/2901 [28:08<07:33,  1.87it/s]
Evaluating:  71%|███████   | 2054/2901 [28:08<06:12,  2.28it/s]
Evaluating:  71%|███████   | 2055/2901 [28:08<05:08,  2.74it/s]
Evaluating:  71%|███████   | 2056/2901 [28:08<04:25,  3.18it/s]
Evaluating:  71%|███████   | 2057/2901 [28:08<03:55,  3.58it/s]
Evaluating:  71%|███████   | 2058/2901 [28:09<04:23,  3.20it/s]
Evaluating:  71%|███████   | 2059/2901 [28:09<04:36,  3.04it/s]
Evaluating:  71%|███████   | 2060/2901 [28:09<04:43,  2.97it/s]
Evaluating:  71%|███████   | 2061/2901 [28:10<04:16,  3.27it/s]
Evaluating:  71%|███████   | 2062/2901 [28:10<03:51,  3.63it/s]
Evaluating:  71%|███████   | 2063/2901 [28:10<04:22,  3.20it/s]
Evaluating:  71%|███████   | 2064/2901 [28:11<05:13,  2.67it/s]
Evaluating:  71%|███████   | 2065/2901 [28:11<05:21,  2.60it/s]
Evaluating:  71%|███████   | 2066/2901 [28:12<05:08,  2.71it/s]
Evaluating:  71%|███████▏  | 2067/2901 [28:12<06:32,  2.13it/s]
Evaluating:  71%|███████▏  | 2068/2901 [28:13<09:20,  1.49it/s]
Evaluating:  71%|███████▏  | 2069/2901 [28:14<10:35,  1.31it/s]
Evaluating:  71%|███████▏  | 2070/2901 [28:16<12:53,  1.08it/s]
Evaluating:  71%|███████▏  | 2071/2901 [28:17<16:13,  1.17s/it]
Evaluating:  71%|███████▏  | 2072/2901 [28:19<16:28,  1.19s/it]
Evaluating:  71%|███████▏  | 2073/2901 [28:21<21:04,  1.53s/it]
Evaluating:  71%|███████▏  | 2074/2901 [28:23<20:59,  1.52s/it]
Evaluating:  72%|███████▏  | 2075/2901 [28:23<15:18,  1.11s/it]
Evaluating:  72%|███████▏  | 2076/2901 [28:23<11:20,  1.21it/s]
Evaluating:  72%|███████▏  | 2077/2901 [28:24<11:27,  1.20it/s]
Evaluating:  72%|███████▏  | 2078/2901 [28:25<12:00,  1.14it/s]
Evaluating:  72%|███████▏  | 2079/2901 [28:25<11:25,  1.20it/s]
Evaluating:  72%|███████▏  | 2080/2901 [28:27<14:16,  1.04s/it]
Evaluating:  72%|███████▏  | 2081/2901 [28:29<17:15,  1.26s/it]
Evaluating:  72%|███████▏  | 2082/2901 [28:30<15:36,  1.14s/it]
Evaluating:  72%|███████▏  | 2083/2901 [28:30<13:18,  1.02it/s]
Evaluating:  72%|███████▏  | 2084/2901 [28:30<09:50,  1.38it/s]
Evaluating:  72%|███████▏  | 2085/2901 [28:30<07:24,  1.83it/s]
Evaluating:  72%|███████▏  | 2086/2901 [28:31<05:42,  2.38it/s]
Evaluating:  72%|███████▏  | 2087/2901 [28:31<04:31,  3.00it/s]
Evaluating:  72%|███████▏  | 2088/2901 [28:31<03:41,  3.67it/s]
Evaluating:  72%|███████▏  | 2089/2901 [28:31<03:06,  4.36it/s]
Evaluating:  72%|███████▏  | 2090/2901 [28:31<04:04,  3.32it/s]
Evaluating:  72%|███████▏  | 2091/2901 [28:32<06:19,  2.13it/s]
Evaluating:  72%|███████▏  | 2092/2901 [28:33<08:07,  1.66it/s]
Evaluating:  72%|███████▏  | 2093/2901 [28:34<09:31,  1.41it/s]
Evaluating:  72%|███████▏  | 2094/2901 [28:34<07:47,  1.73it/s]
Evaluating:  72%|███████▏  | 2095/2901 [28:35<06:05,  2.20it/s]
Evaluating:  72%|███████▏  | 2096/2901 [28:35<04:51,  2.76it/s]
Evaluating:  72%|███████▏  | 2097/2901 [28:35<03:54,  3.42it/s]
Evaluating:  72%|███████▏  | 2098/2901 [28:35<03:18,  4.04it/s]
Evaluating:  72%|███████▏  | 2099/2901 [28:35<03:26,  3.89it/s]
Evaluating:  72%|███████▏  | 2100/2901 [28:36<03:53,  3.43it/s]
Evaluating:  72%|███████▏  | 2101/2901 [28:36<04:16,  3.11it/s]
Evaluating:  72%|███████▏  | 2102/2901 [28:36<04:29,  2.96it/s]
Evaluating:  72%|███████▏  | 2103/2901 [28:37<05:26,  2.45it/s]
Evaluating:  73%|███████▎  | 2104/2901 [28:38<06:30,  2.04it/s]
Evaluating:  73%|███████▎  | 2105/2901 [28:38<06:58,  1.90it/s]
Evaluating:  73%|███████▎  | 2106/2901 [28:40<13:33,  1.02s/it]
Evaluating:  73%|███████▎  | 2107/2901 [28:43<19:05,  1.44s/it]
Evaluating:  73%|███████▎  | 2108/2901 [28:45<23:14,  1.76s/it]
Evaluating:  73%|███████▎  | 2109/2901 [28:47<22:57,  1.74s/it]
Evaluating:  73%|███████▎  | 2110/2901 [28:47<17:41,  1.34s/it]
Evaluating:  73%|███████▎  | 2111/2901 [28:48<12:56,  1.02it/s]
Evaluating:  73%|███████▎  | 2112/2901 [28:48<09:37,  1.37it/s]
Evaluating:  73%|███████▎  | 2113/2901 [28:48<07:18,  1.80it/s]
Evaluating:  73%|███████▎  | 2114/2901 [28:49<07:55,  1.66it/s]
Evaluating:  73%|███████▎  | 2115/2901 [28:49<08:36,  1.52it/s]
Evaluating:  73%|███████▎  | 2116/2901 [28:50<07:05,  1.85it/s]
Evaluating:  73%|███████▎  | 2117/2901 [28:50<07:32,  1.73it/s]
Evaluating:  73%|███████▎  | 2118/2901 [28:52<10:46,  1.21it/s]
Evaluating:  73%|███████▎  | 2119/2901 [28:53<10:37,  1.23it/s]
Evaluating:  73%|███████▎  | 2120/2901 [28:53<10:22,  1.26it/s]
Evaluating:  73%|███████▎  | 2121/2901 [28:54<09:57,  1.31it/s]
Evaluating:  73%|███████▎  | 2122/2901 [28:54<08:13,  1.58it/s]
Evaluating:  73%|███████▎  | 2123/2901 [28:55<07:16,  1.78it/s]
Evaluating:  73%|███████▎  | 2124/2901 [28:55<06:38,  1.95it/s]
Evaluating:  73%|███████▎  | 2125/2901 [28:55<05:43,  2.26it/s]
Evaluating:  73%|███████▎  | 2126/2901 [28:56<04:44,  2.72it/s]
Evaluating:  73%|███████▎  | 2127/2901 [28:56<04:02,  3.19it/s]
Evaluating:  73%|███████▎  | 2128/2901 [28:56<03:58,  3.24it/s]
Evaluating:  73%|███████▎  | 2129/2901 [28:58<09:29,  1.36it/s]
Evaluating:  73%|███████▎  | 2130/2901 [28:58<08:23,  1.53it/s]
Evaluating:  73%|███████▎  | 2131/2901 [28:59<07:05,  1.81it/s]
Evaluating:  73%|███████▎  | 2132/2901 [28:59<06:24,  2.00it/s]
Evaluating:  74%|███████▎  | 2133/2901 [28:59<05:34,  2.30it/s]
Evaluating:  74%|███████▎  | 2134/2901 [29:00<05:32,  2.31it/s]
Evaluating:  74%|███████▎  | 2135/2901 [29:00<06:21,  2.01it/s]
Evaluating:  74%|███████▎  | 2136/2901 [29:02<10:54,  1.17it/s]
Evaluating:  74%|███████▎  | 2137/2901 [29:04<13:37,  1.07s/it]
Evaluating:  74%|███████▎  | 2138/2901 [29:05<16:01,  1.26s/it]
Evaluating:  74%|███████▎  | 2139/2901 [29:06<14:32,  1.14s/it]
Evaluating:  74%|███████▍  | 2140/2901 [29:06<10:56,  1.16it/s]
Evaluating:  74%|███████▍  | 2141/2901 [29:07<08:23,  1.51it/s]
Evaluating:  74%|███████▍  | 2142/2901 [29:07<06:38,  1.90it/s]
Evaluating:  74%|███████▍  | 2143/2901 [29:07<05:26,  2.32it/s]
Evaluating:  74%|███████▍  | 2144/2901 [29:07<04:35,  2.75it/s]
Evaluating:  74%|███████▍  | 2145/2901 [29:07<03:58,  3.17it/s]
Evaluating:  74%|███████▍  | 2146/2901 [29:08<03:31,  3.57it/s]
Evaluating:  74%|███████▍  | 2147/2901 [29:08<03:14,  3.87it/s]
Evaluating:  74%|███████▍  | 2148/2901 [29:08<02:59,  4.20it/s]
Evaluating:  74%|███████▍  | 2149/2901 [29:08<02:50,  4.41it/s]
Evaluating:  74%|███████▍  | 2150/2901 [29:08<02:45,  4.55it/s]
Evaluating:  74%|███████▍  | 2151/2901 [29:09<02:37,  4.75it/s]
Evaluating:  74%|███████▍  | 2152/2901 [29:10<07:35,  1.64it/s]
Evaluating:  74%|███████▍  | 2153/2901 [29:11<06:54,  1.81it/s]
Evaluating:  74%|███████▍  | 2154/2901 [29:11<05:22,  2.32it/s]
Evaluating:  74%|███████▍  | 2155/2901 [29:11<04:18,  2.89it/s]
Evaluating:  74%|███████▍  | 2156/2901 [29:11<03:32,  3.51it/s]
Evaluating:  74%|███████▍  | 2157/2901 [29:11<03:50,  3.23it/s]
Evaluating:  74%|███████▍  | 2158/2901 [29:12<03:54,  3.16it/s]
Evaluating:  74%|███████▍  | 2159/2901 [29:12<03:57,  3.13it/s]
Evaluating:  74%|███████▍  | 2160/2901 [29:12<03:55,  3.15it/s]
Evaluating:  74%|███████▍  | 2161/2901 [29:13<04:03,  3.04it/s]
Evaluating:  75%|███████▍  | 2162/2901 [29:13<04:12,  2.93it/s]
Evaluating:  75%|███████▍  | 2163/2901 [29:14<05:22,  2.29it/s]
Evaluating:  75%|███████▍  | 2164/2901 [29:15<09:42,  1.27it/s]
Evaluating:  75%|███████▍  | 2165/2901 [29:17<14:12,  1.16s/it]
Evaluating:  75%|███████▍  | 2166/2901 [29:19<16:33,  1.35s/it]
Evaluating:  75%|███████▍  | 2167/2901 [29:20<15:31,  1.27s/it]
Evaluating:  75%|███████▍  | 2168/2901 [29:21<14:11,  1.16s/it]
Evaluating:  75%|███████▍  | 2169/2901 [29:22<12:59,  1.06s/it]
Evaluating:  75%|███████▍  | 2170/2901 [29:23<11:25,  1.07it/s]
Evaluating:  75%|███████▍  | 2171/2901 [29:23<10:52,  1.12it/s]
Evaluating:  75%|███████▍  | 2172/2901 [29:24<10:51,  1.12it/s]
Evaluating:  75%|███████▍  | 2173/2901 [29:25<11:14,  1.08it/s]
Evaluating:  75%|███████▍  | 2174/2901 [29:26<09:39,  1.25it/s]
Evaluating:  75%|███████▍  | 2175/2901 [29:26<08:23,  1.44it/s]
Evaluating:  75%|███████▌  | 2176/2901 [29:27<07:28,  1.62it/s]
Evaluating:  75%|███████▌  | 2177/2901 [29:27<06:43,  1.79it/s]
Evaluating:  75%|███████▌  | 2178/2901 [29:28<07:34,  1.59it/s]
Evaluating:  75%|███████▌  | 2179/2901 [29:29<07:32,  1.60it/s]
Evaluating:  75%|███████▌  | 2180/2901 [29:29<06:23,  1.88it/s]
Evaluating:  75%|███████▌  | 2181/2901 [29:29<05:32,  2.17it/s]
Evaluating:  75%|███████▌  | 2182/2901 [29:30<05:39,  2.12it/s]
Evaluating:  75%|███████▌  | 2183/2901 [29:31<09:11,  1.30it/s]
Evaluating:  75%|███████▌  | 2184/2901 [29:32<11:17,  1.06it/s]
Evaluating:  75%|███████▌  | 2185/2901 [29:33<08:52,  1.34it/s]
Evaluating:  75%|███████▌  | 2186/2901 [29:33<07:13,  1.65it/s]
Evaluating:  75%|███████▌  | 2187/2901 [29:33<06:03,  1.96it/s]
Evaluating:  75%|███████▌  | 2188/2901 [29:34<05:08,  2.31it/s]
Evaluating:  75%|███████▌  | 2189/2901 [29:34<04:31,  2.62it/s]
Evaluating:  75%|███████▌  | 2190/2901 [29:36<10:37,  1.11it/s]
Evaluating:  76%|███████▌  | 2191/2901 [29:38<14:17,  1.21s/it]
Evaluating:  76%|███████▌  | 2192/2901 [29:39<13:27,  1.14s/it]
Evaluating:  76%|███████▌  | 2193/2901 [29:39<11:37,  1.02it/s]
Evaluating:  76%|███████▌  | 2194/2901 [29:44<23:03,  1.96s/it]
Evaluating:  76%|███████▌  | 2195/2901 [29:55<55:43,  4.74s/it]
Evaluating:  76%|███████▌  | 2196/2901 [29:58<49:32,  4.22s/it]
Evaluating:  76%|███████▌  | 2197/2901 [30:00<40:34,  3.46s/it]
Evaluating:  76%|███████▌  | 2198/2901 [30:00<31:30,  2.69s/it]
Evaluating:  76%|███████▌  | 2199/2901 [30:01<25:23,  2.17s/it]
Evaluating:  76%|███████▌  | 2200/2901 [30:02<19:12,  1.64s/it]
Evaluating:  76%|███████▌  | 2201/2901 [30:02<14:19,  1.23s/it]
Evaluating:  76%|███████▌  | 2202/2901 [30:02<10:47,  1.08it/s]
Evaluating:  76%|███████▌  | 2203/2901 [30:03<08:24,  1.38it/s]
Evaluating:  76%|███████▌  | 2204/2901 [30:03<07:04,  1.64it/s]
Evaluating:  76%|███████▌  | 2205/2901 [30:03<05:41,  2.04it/s]
Evaluating:  76%|███████▌  | 2206/2901 [30:03<04:31,  2.56it/s]
Evaluating:  76%|███████▌  | 2207/2901 [30:03<03:35,  3.22it/s]
Evaluating:  76%|███████▌  | 2208/2901 [30:04<02:55,  3.94it/s]
Evaluating:  76%|███████▌  | 2209/2901 [30:04<02:28,  4.66it/s]
Evaluating:  76%|███████▌  | 2210/2901 [30:04<03:45,  3.07it/s]
Evaluating:  76%|███████▌  | 2211/2901 [30:05<06:35,  1.74it/s]
Evaluating:  76%|███████▌  | 2212/2901 [30:06<07:28,  1.53it/s]
Evaluating:  76%|███████▋  | 2213/2901 [30:07<06:56,  1.65it/s]
Evaluating:  76%|███████▋  | 2214/2901 [30:07<06:00,  1.91it/s]
Evaluating:  76%|███████▋  | 2215/2901 [30:07<05:00,  2.29it/s]
Evaluating:  76%|███████▋  | 2216/2901 [30:08<04:31,  2.52it/s]
Evaluating:  76%|███████▋  | 2217/2901 [30:08<04:12,  2.71it/s]
Evaluating:  76%|███████▋  | 2218/2901 [30:10<09:09,  1.24it/s]
Evaluating:  76%|███████▋  | 2219/2901 [30:12<12:55,  1.14s/it]
Evaluating:  77%|███████▋  | 2220/2901 [30:12<10:31,  1.08it/s]
Evaluating:  77%|███████▋  | 2221/2901 [30:13<08:50,  1.28it/s]
Evaluating:  77%|███████▋  | 2222/2901 [30:13<07:20,  1.54it/s]
Evaluating:  77%|███████▋  | 2223/2901 [30:13<06:23,  1.77it/s]
Evaluating:  77%|███████▋  | 2224/2901 [30:14<05:54,  1.91it/s]
Evaluating:  77%|███████▋  | 2225/2901 [30:14<05:50,  1.93it/s]
Evaluating:  77%|███████▋  | 2226/2901 [30:15<06:18,  1.78it/s]
Evaluating:  77%|███████▋  | 2227/2901 [30:15<05:58,  1.88it/s]
Evaluating:  77%|███████▋  | 2228/2901 [30:16<05:26,  2.06it/s]
Evaluating:  77%|███████▋  | 2229/2901 [30:16<04:54,  2.28it/s]
Evaluating:  77%|███████▋  | 2230/2901 [30:17<07:57,  1.40it/s]
Evaluating:  77%|███████▋  | 2231/2901 [30:19<09:50,  1.14it/s]
Evaluating:  77%|███████▋  | 2232/2901 [30:19<07:44,  1.44it/s]
Evaluating:  77%|███████▋  | 2233/2901 [30:19<06:38,  1.68it/s]
Evaluating:  77%|███████▋  | 2234/2901 [30:20<05:40,  1.96it/s]
Evaluating:  77%|███████▋  | 2235/2901 [30:20<05:10,  2.14it/s]
Evaluating:  77%|███████▋  | 2236/2901 [30:20<04:26,  2.49it/s]
Evaluating:  77%|███████▋  | 2237/2901 [30:20<03:51,  2.87it/s]
Evaluating:  77%|███████▋  | 2238/2901 [30:21<03:11,  3.47it/s]
Evaluating:  77%|███████▋  | 2239/2901 [30:21<02:42,  4.07it/s]
Evaluating:  77%|███████▋  | 2240/2901 [30:21<02:23,  4.62it/s]
Evaluating:  77%|███████▋  | 2241/2901 [30:21<02:40,  4.11it/s]
Evaluating:  77%|███████▋  | 2242/2901 [30:22<03:16,  3.35it/s]
Evaluating:  77%|███████▋  | 2243/2901 [30:25<14:03,  1.28s/it]
Evaluating:  77%|███████▋  | 2244/2901 [30:30<24:42,  2.26s/it]
Evaluating:  77%|███████▋  | 2245/2901 [30:33<28:34,  2.61s/it]
Evaluating:  77%|███████▋  | 2246/2901 [30:35<27:43,  2.54s/it]
Evaluating:  77%|███████▋  | 2247/2901 [30:37<23:36,  2.17s/it]
Evaluating:  77%|███████▋  | 2248/2901 [30:37<16:59,  1.56s/it]
Evaluating:  78%|███████▊  | 2249/2901 [30:37<13:22,  1.23s/it]
Evaluating:  78%|███████▊  | 2250/2901 [30:38<11:21,  1.05s/it]
Evaluating:  78%|███████▊  | 2251/2901 [30:38<09:15,  1.17it/s]
Evaluating:  78%|███████▊  | 2252/2901 [30:39<08:02,  1.35it/s]
Evaluating:  78%|███████▊  | 2253/2901 [30:39<06:18,  1.71it/s]
Evaluating:  78%|███████▊  | 2254/2901 [30:40<08:13,  1.31it/s]
Evaluating:  78%|███████▊  | 2255/2901 [30:42<11:15,  1.04s/it]
Evaluating:  78%|███████▊  | 2256/2901 [30:43<09:36,  1.12it/s]
Evaluating:  78%|███████▊  | 2257/2901 [30:43<08:31,  1.26it/s]
Evaluating:  78%|███████▊  | 2258/2901 [30:44<07:27,  1.44it/s]
Evaluating:  78%|███████▊  | 2259/2901 [30:44<06:24,  1.67it/s]
Evaluating:  78%|███████▊  | 2260/2901 [30:44<06:03,  1.76it/s]
Evaluating:  78%|███████▊  | 2261/2901 [30:45<06:53,  1.55it/s]
Evaluating:  78%|███████▊  | 2262/2901 [30:46<05:41,  1.87it/s]
Evaluating:  78%|███████▊  | 2263/2901 [30:46<06:07,  1.74it/s]
Evaluating:  78%|███████▊  | 2264/2901 [30:47<06:39,  1.59it/s]
Evaluating:  78%|███████▊  | 2265/2901 [30:48<07:02,  1.51it/s]
Evaluating:  78%|███████▊  | 2266/2901 [30:48<06:56,  1.52it/s]
Evaluating:  78%|███████▊  | 2267/2901 [30:49<06:45,  1.57it/s]
Evaluating:  78%|███████▊  | 2268/2901 [30:49<06:24,  1.65it/s]
Evaluating:  78%|███████▊  | 2269/2901 [30:50<05:06,  2.06it/s]
Evaluating:  78%|███████▊  | 2270/2901 [30:50<04:11,  2.51it/s]
Evaluating:  78%|███████▊  | 2271/2901 [30:50<03:56,  2.67it/s]
Evaluating:  78%|███████▊  | 2272/2901 [30:51<03:48,  2.76it/s]
Evaluating:  78%|███████▊  | 2273/2901 [30:51<03:33,  2.94it/s]
Evaluating:  78%|███████▊  | 2274/2901 [30:51<03:48,  2.75it/s]
Evaluating:  78%|███████▊  | 2275/2901 [30:52<04:38,  2.25it/s]
Evaluating:  78%|███████▊  | 2276/2901 [30:52<05:05,  2.05it/s]
Evaluating:  78%|███████▊  | 2277/2901 [30:53<04:31,  2.30it/s]
Evaluating:  79%|███████▊  | 2278/2901 [30:53<03:37,  2.86it/s]
Evaluating:  79%|███████▊  | 2279/2901 [30:53<03:11,  3.25it/s]
Evaluating:  79%|███████▊  | 2280/2901 [30:54<03:56,  2.62it/s]
Evaluating:  79%|███████▊  | 2281/2901 [30:54<03:50,  2.69it/s]
Evaluating:  79%|███████▊  | 2282/2901 [30:54<03:24,  3.02it/s]
Evaluating:  79%|███████▊  | 2283/2901 [30:55<04:03,  2.54it/s]
Evaluating:  79%|███████▊  | 2284/2901 [30:55<04:11,  2.45it/s]
Evaluating:  79%|███████▉  | 2285/2901 [30:56<04:09,  2.47it/s]
Evaluating:  79%|███████▉  | 2286/2901 [30:56<04:15,  2.41it/s]
Evaluating:  79%|███████▉  | 2287/2901 [30:56<04:07,  2.48it/s]
Evaluating:  79%|███████▉  | 2288/2901 [30:57<03:52,  2.63it/s]
Evaluating:  79%|███████▉  | 2289/2901 [30:57<04:01,  2.53it/s]
Evaluating:  79%|███████▉  | 2290/2901 [30:58<04:12,  2.42it/s]
Evaluating:  79%|███████▉  | 2291/2901 [30:58<04:20,  2.34it/s]
Evaluating:  79%|███████▉  | 2292/2901 [30:59<04:50,  2.10it/s]
Evaluating:  79%|███████▉  | 2293/2901 [30:59<04:56,  2.05it/s]
Evaluating:  79%|███████▉  | 2294/2901 [31:00<04:59,  2.03it/s]
Evaluating:  79%|███████▉  | 2295/2901 [31:00<04:38,  2.17it/s]
Evaluating:  79%|███████▉  | 2296/2901 [31:00<04:01,  2.51it/s]
Evaluating:  79%|███████▉  | 2297/2901 [31:01<03:48,  2.65it/s]
Evaluating:  79%|███████▉  | 2298/2901 [31:01<03:23,  2.96it/s]
Evaluating:  79%|███████▉  | 2299/2901 [31:01<03:13,  3.10it/s]
Evaluating:  79%|███████▉  | 2300/2901 [31:02<03:04,  3.26it/s]
Evaluating:  79%|███████▉  | 2301/2901 [31:02<03:01,  3.30it/s]
Evaluating:  79%|███████▉  | 2302/2901 [31:02<03:53,  2.57it/s]
Evaluating:  79%|███████▉  | 2303/2901 [31:03<03:56,  2.53it/s]
Evaluating:  79%|███████▉  | 2304/2901 [31:03<03:33,  2.79it/s]
Evaluating:  79%|███████▉  | 2305/2901 [31:03<03:06,  3.20it/s]
Evaluating:  79%|███████▉  | 2306/2901 [31:03<02:37,  3.79it/s]
Evaluating:  80%|███████▉  | 2307/2901 [31:04<02:44,  3.61it/s]
Evaluating:  80%|███████▉  | 2308/2901 [31:05<05:56,  1.66it/s]
Evaluating:  80%|███████▉  | 2309/2901 [31:07<09:34,  1.03it/s]
Evaluating:  80%|███████▉  | 2310/2901 [31:10<16:45,  1.70s/it]
Evaluating:  80%|███████▉  | 2311/2901 [31:12<17:41,  1.80s/it]
Evaluating:  80%|███████▉  | 2312/2901 [31:13<13:31,  1.38s/it]
Evaluating:  80%|███████▉  | 2313/2901 [31:13<10:55,  1.11s/it]
Evaluating:  80%|███████▉  | 2314/2901 [31:14<08:43,  1.12it/s]
Evaluating:  80%|███████▉  | 2315/2901 [31:14<07:01,  1.39it/s]
Evaluating:  80%|███████▉  | 2316/2901 [31:14<05:58,  1.63it/s]
Evaluating:  80%|███████▉  | 2317/2901 [31:15<05:17,  1.84it/s]
Evaluating:  80%|███████▉  | 2318/2901 [31:15<04:46,  2.03it/s]
Evaluating:  80%|███████▉  | 2319/2901 [31:15<04:22,  2.22it/s]
Evaluating:  80%|███████▉  | 2320/2901 [31:16<04:05,  2.36it/s]
Evaluating:  80%|████████  | 2321/2901 [31:16<03:47,  2.55it/s]
Evaluating:  80%|████████  | 2322/2901 [31:16<03:19,  2.91it/s]
Evaluating:  80%|████████  | 2323/2901 [31:17<03:12,  3.01it/s]
Evaluating:  80%|████████  | 2324/2901 [31:17<03:51,  2.50it/s]
Evaluating:  80%|████████  | 2325/2901 [31:18<04:28,  2.14it/s]
Evaluating:  80%|████████  | 2326/2901 [31:19<05:10,  1.85it/s]
Evaluating:  80%|████████  | 2327/2901 [31:20<06:28,  1.48it/s]
Evaluating:  80%|████████  | 2328/2901 [31:21<07:33,  1.26it/s]
Evaluating:  80%|████████  | 2329/2901 [31:22<08:16,  1.15it/s]
Evaluating:  80%|████████  | 2330/2901 [31:22<07:27,  1.27it/s]
Evaluating:  80%|████████  | 2331/2901 [31:22<05:37,  1.69it/s]
Evaluating:  80%|████████  | 2332/2901 [31:22<04:20,  2.18it/s]
Evaluating:  80%|████████  | 2333/2901 [31:23<04:27,  2.12it/s]
Evaluating:  80%|████████  | 2334/2901 [31:26<11:29,  1.22s/it]
Evaluating:  80%|████████  | 2335/2901 [31:26<09:15,  1.02it/s]
Evaluating:  81%|████████  | 2336/2901 [31:27<09:32,  1.01s/it]
Evaluating:  81%|████████  | 2337/2901 [31:28<07:21,  1.28it/s]
Evaluating:  81%|████████  | 2338/2901 [31:28<06:21,  1.48it/s]
Evaluating:  81%|████████  | 2339/2901 [31:29<05:29,  1.71it/s]
Evaluating:  81%|████████  | 2340/2901 [31:30<07:17,  1.28it/s]
Evaluating:  81%|████████  | 2341/2901 [31:31<09:24,  1.01s/it]
Evaluating:  81%|████████  | 2342/2901 [31:32<08:07,  1.15it/s]
Evaluating:  81%|████████  | 2343/2901 [31:33<08:41,  1.07it/s]
Evaluating:  81%|████████  | 2344/2901 [31:34<09:43,  1.05s/it]
Evaluating:  81%|████████  | 2345/2901 [31:35<09:20,  1.01s/it]
Evaluating:  81%|████████  | 2346/2901 [31:36<08:35,  1.08it/s]
Evaluating:  81%|████████  | 2347/2901 [31:37<08:39,  1.07it/s]
Evaluating:  81%|████████  | 2348/2901 [31:39<11:27,  1.24s/it]
Evaluating:  81%|████████  | 2349/2901 [31:40<11:28,  1.25s/it]
Evaluating:  81%|████████  | 2350/2901 [31:41<09:14,  1.01s/it]
Evaluating:  81%|████████  | 2351/2901 [31:41<07:38,  1.20it/s]
Evaluating:  81%|████████  | 2352/2901 [31:41<06:32,  1.40it/s]
Evaluating:  81%|████████  | 2353/2901 [31:42<05:33,  1.64it/s]
Evaluating:  81%|████████  | 2354/2901 [31:42<04:40,  1.95it/s]
Evaluating:  81%|████████  | 2355/2901 [31:42<03:41,  2.46it/s]
Evaluating:  81%|████████  | 2356/2901 [31:43<03:35,  2.53it/s]
Evaluating:  81%|████████  | 2357/2901 [31:43<04:35,  1.97it/s]
Evaluating:  81%|████████▏ | 2358/2901 [31:45<08:34,  1.06it/s]
Evaluating:  81%|████████▏ | 2359/2901 [31:47<10:41,  1.18s/it]
Evaluating:  81%|████████▏ | 2360/2901 [31:48<10:24,  1.15s/it]
Evaluating:  81%|████████▏ | 2361/2901 [31:49<08:41,  1.04it/s]
Evaluating:  81%|████████▏ | 2362/2901 [31:49<07:10,  1.25it/s]
Evaluating:  81%|████████▏ | 2363/2901 [31:50<08:08,  1.10it/s]
Evaluating:  81%|████████▏ | 2364/2901 [31:51<07:36,  1.18it/s]
Evaluating:  82%|████████▏ | 2365/2901 [31:52<08:13,  1.09it/s]
Evaluating:  82%|████████▏ | 2366/2901 [31:53<07:56,  1.12it/s]
Evaluating:  82%|████████▏ | 2367/2901 [31:53<06:40,  1.33it/s]
Evaluating:  82%|████████▏ | 2368/2901 [31:54<05:44,  1.55it/s]
Evaluating:  82%|████████▏ | 2369/2901 [31:54<05:41,  1.56it/s]
Evaluating:  82%|████████▏ | 2370/2901 [31:55<05:42,  1.55it/s]
Evaluating:  82%|████████▏ | 2371/2901 [31:55<04:37,  1.91it/s]
Evaluating:  82%|████████▏ | 2372/2901 [31:55<03:49,  2.31it/s]
Evaluating:  82%|████████▏ | 2373/2901 [31:56<03:43,  2.36it/s]
Evaluating:  82%|████████▏ | 2374/2901 [31:57<05:27,  1.61it/s]
Evaluating:  82%|████████▏ | 2375/2901 [31:59<08:04,  1.09it/s]
Evaluating:  82%|████████▏ | 2376/2901 [31:59<06:34,  1.33it/s]
Evaluating:  82%|████████▏ | 2377/2901 [31:59<05:45,  1.52it/s]
Evaluating:  82%|████████▏ | 2378/2901 [32:00<04:51,  1.80it/s]
Evaluating:  82%|████████▏ | 2379/2901 [32:01<06:11,  1.41it/s]
Evaluating:  82%|████████▏ | 2380/2901 [32:01<05:01,  1.73it/s]
Evaluating:  82%|████████▏ | 2381/2901 [32:01<03:51,  2.24it/s]
Evaluating:  82%|████████▏ | 2382/2901 [32:01<03:31,  2.46it/s]
Evaluating:  82%|████████▏ | 2383/2901 [32:02<03:12,  2.70it/s]
Evaluating:  82%|████████▏ | 2384/2901 [32:02<03:08,  2.75it/s]
Evaluating:  82%|████████▏ | 2385/2901 [32:03<03:23,  2.53it/s]
Evaluating:  82%|████████▏ | 2386/2901 [32:03<04:42,  1.83it/s]
Evaluating:  82%|████████▏ | 2387/2901 [32:05<07:41,  1.11it/s]
Evaluating:  82%|████████▏ | 2388/2901 [32:08<13:55,  1.63s/it]
Evaluating:  82%|████████▏ | 2389/2901 [32:11<16:56,  1.99s/it]
Evaluating:  82%|████████▏ | 2390/2901 [32:12<13:51,  1.63s/it]
Evaluating:  82%|████████▏ | 2391/2901 [32:18<24:45,  2.91s/it]
Evaluating:  82%|████████▏ | 2392/2901 [32:20<22:54,  2.70s/it]
Evaluating:  82%|████████▏ | 2393/2901 [32:20<16:26,  1.94s/it]
Evaluating:  83%|████████▎ | 2394/2901 [32:21<12:37,  1.49s/it]
Evaluating:  83%|████████▎ | 2395/2901 [32:22<12:05,  1.43s/it]
Evaluating:  83%|████████▎ | 2396/2901 [32:23<10:16,  1.22s/it]
Evaluating:  83%|████████▎ | 2397/2901 [32:23<08:35,  1.02s/it]
Evaluating:  83%|████████▎ | 2398/2901 [32:24<06:43,  1.25it/s]
Evaluating:  83%|████████▎ | 2399/2901 [32:24<05:05,  1.65it/s]
Evaluating:  83%|████████▎ | 2400/2901 [32:24<03:56,  2.12it/s]
Evaluating:  83%|████████▎ | 2401/2901 [32:25<04:08,  2.01it/s]
Evaluating:  83%|████████▎ | 2402/2901 [32:25<04:33,  1.82it/s]
Evaluating:  83%|████████▎ | 2403/2901 [32:26<05:05,  1.63it/s]
Evaluating:  83%|████████▎ | 2404/2901 [32:26<04:28,  1.85it/s]
Evaluating:  83%|████████▎ | 2405/2901 [32:27<04:05,  2.02it/s]
Evaluating:  83%|████████▎ | 2406/2901 [32:27<03:39,  2.25it/s]
Evaluating:  83%|████████▎ | 2407/2901 [32:27<03:34,  2.31it/s]
Evaluating:  83%|████████▎ | 2408/2901 [32:28<02:59,  2.74it/s]
Evaluating:  83%|████████▎ | 2409/2901 [32:28<02:27,  3.34it/s]
Evaluating:  83%|████████▎ | 2410/2901 [32:28<02:32,  3.22it/s]
Evaluating:  83%|████████▎ | 2411/2901 [32:29<03:16,  2.50it/s]
Evaluating:  83%|████████▎ | 2412/2901 [32:29<03:16,  2.49it/s]
Evaluating:  83%|████████▎ | 2413/2901 [32:29<02:36,  3.11it/s]
Evaluating:  83%|████████▎ | 2414/2901 [32:30<03:10,  2.56it/s]
Evaluating:  83%|████████▎ | 2415/2901 [32:31<04:57,  1.63it/s]
Evaluating:  83%|████████▎ | 2416/2901 [32:32<05:44,  1.41it/s]
Evaluating:  83%|████████▎ | 2417/2901 [32:32<04:34,  1.76it/s]
Evaluating:  83%|████████▎ | 2418/2901 [32:33<04:35,  1.76it/s]
Evaluating:  83%|████████▎ | 2419/2901 [32:38<15:05,  1.88s/it]
Evaluating:  83%|████████▎ | 2420/2901 [32:38<11:02,  1.38s/it]
Evaluating:  83%|████████▎ | 2421/2901 [32:38<08:27,  1.06s/it]
Evaluating:  83%|████████▎ | 2422/2901 [32:39<06:36,  1.21it/s]
Evaluating:  84%|████████▎ | 2423/2901 [32:39<05:27,  1.46it/s]
Evaluating:  84%|████████▎ | 2424/2901 [32:39<04:58,  1.60it/s]
Evaluating:  84%|████████▎ | 2425/2901 [32:40<05:09,  1.54it/s]
Evaluating:  84%|████████▎ | 2426/2901 [32:41<04:50,  1.63it/s]
Evaluating:  84%|████████▎ | 2427/2901 [32:41<04:34,  1.73it/s]
Evaluating:  84%|████████▎ | 2428/2901 [32:42<04:15,  1.85it/s]
Evaluating:  84%|████████▎ | 2429/2901 [32:42<04:02,  1.95it/s]
Evaluating:  84%|████████▍ | 2430/2901 [32:43<04:22,  1.80it/s]
Evaluating:  84%|████████▍ | 2431/2901 [32:45<08:57,  1.14s/it]
Evaluating:  84%|████████▍ | 2432/2901 [32:45<06:52,  1.14it/s]
Evaluating:  84%|████████▍ | 2433/2901 [32:46<05:26,  1.43it/s]
Evaluating:  84%|████████▍ | 2434/2901 [32:46<04:29,  1.73it/s]
Evaluating:  84%|████████▍ | 2435/2901 [32:46<04:15,  1.83it/s]
Evaluating:  84%|████████▍ | 2436/2901 [32:48<05:33,  1.39it/s]
Evaluating:  84%|████████▍ | 2437/2901 [32:49<06:14,  1.24it/s]
Evaluating:  84%|████████▍ | 2438/2901 [32:49<06:20,  1.22it/s]
Evaluating:  84%|████████▍ | 2439/2901 [32:50<05:17,  1.46it/s]
Evaluating:  84%|████████▍ | 2440/2901 [32:50<04:31,  1.70it/s]
Evaluating:  84%|████████▍ | 2441/2901 [32:51<04:12,  1.82it/s]
Evaluating:  84%|████████▍ | 2442/2901 [32:51<04:27,  1.71it/s]
Evaluating:  84%|████████▍ | 2443/2901 [32:52<03:46,  2.02it/s]
Evaluating:  84%|████████▍ | 2444/2901 [32:52<03:05,  2.46it/s]
Evaluating:  84%|████████▍ | 2445/2901 [32:52<03:28,  2.18it/s]
Evaluating:  84%|████████▍ | 2446/2901 [32:54<05:34,  1.36it/s]
Evaluating:  84%|████████▍ | 2447/2901 [32:55<05:38,  1.34it/s]
Evaluating:  84%|████████▍ | 2448/2901 [32:55<05:02,  1.50it/s]
Evaluating:  84%|████████▍ | 2449/2901 [32:56<06:40,  1.13it/s]
Evaluating:  84%|████████▍ | 2450/2901 [32:57<06:57,  1.08it/s]
Evaluating:  84%|████████▍ | 2451/2901 [32:58<06:34,  1.14it/s]
Evaluating:  85%|████████▍ | 2452/2901 [32:59<05:35,  1.34it/s]
Evaluating:  85%|████████▍ | 2453/2901 [32:59<04:29,  1.66it/s]
Evaluating:  85%|████████▍ | 2454/2901 [32:59<03:49,  1.95it/s]
Evaluating:  85%|████████▍ | 2455/2901 [33:00<03:48,  1.95it/s]
Evaluating:  85%|████████▍ | 2456/2901 [33:01<05:29,  1.35it/s]
Evaluating:  85%|████████▍ | 2457/2901 [33:02<05:14,  1.41it/s]
Evaluating:  85%|████████▍ | 2458/2901 [33:02<04:56,  1.49it/s]
Evaluating:  85%|████████▍ | 2459/2901 [33:03<04:18,  1.71it/s]
Evaluating:  85%|████████▍ | 2460/2901 [33:03<03:32,  2.08it/s]
Evaluating:  85%|████████▍ | 2461/2901 [33:03<03:17,  2.23it/s]
Evaluating:  85%|████████▍ | 2462/2901 [33:03<02:56,  2.49it/s]
Evaluating:  85%|████████▍ | 2463/2901 [33:04<03:15,  2.24it/s]
Evaluating:  85%|████████▍ | 2464/2901 [33:05<03:20,  2.18it/s]
Evaluating:  85%|████████▍ | 2465/2901 [33:05<02:51,  2.55it/s]
Evaluating:  85%|████████▌ | 2466/2901 [33:05<02:34,  2.82it/s]
Evaluating:  85%|████████▌ | 2467/2901 [33:05<02:25,  2.99it/s]
Evaluating:  85%|████████▌ | 2468/2901 [33:07<04:29,  1.60it/s]
Evaluating:  85%|████████▌ | 2469/2901 [33:07<04:22,  1.65it/s]
Evaluating:  85%|████████▌ | 2470/2901 [33:07<03:32,  2.03it/s]
Evaluating:  85%|████████▌ | 2471/2901 [33:08<03:04,  2.33it/s]
Evaluating:  85%|████████▌ | 2472/2901 [33:08<03:03,  2.34it/s]
Evaluating:  85%|████████▌ | 2473/2901 [33:09<03:20,  2.14it/s]
Evaluating:  85%|████████▌ | 2474/2901 [33:09<03:41,  1.93it/s]
Evaluating:  85%|████████▌ | 2475/2901 [33:12<08:37,  1.21s/it]
Evaluating:  85%|████████▌ | 2476/2901 [33:14<10:46,  1.52s/it]
Evaluating:  85%|████████▌ | 2477/2901 [33:17<12:23,  1.75s/it]
Evaluating:  85%|████████▌ | 2478/2901 [33:17<10:09,  1.44s/it]
Evaluating:  85%|████████▌ | 2479/2901 [33:18<08:00,  1.14s/it]
Evaluating:  85%|████████▌ | 2480/2901 [33:18<06:30,  1.08it/s]
Evaluating:  86%|████████▌ | 2481/2901 [33:20<08:57,  1.28s/it]
Evaluating:  86%|████████▌ | 2482/2901 [33:22<09:02,  1.30s/it]
Evaluating:  86%|████████▌ | 2483/2901 [33:22<07:29,  1.08s/it]
Evaluating:  86%|████████▌ | 2484/2901 [33:23<06:15,  1.11it/s]
Evaluating:  86%|████████▌ | 2485/2901 [33:23<05:17,  1.31it/s]
Evaluating:  86%|████████▌ | 2486/2901 [33:24<04:41,  1.47it/s]
Evaluating:  86%|████████▌ | 2487/2901 [33:24<04:15,  1.62it/s]
Evaluating:  86%|████████▌ | 2488/2901 [33:25<04:14,  1.62it/s]
Evaluating:  86%|████████▌ | 2489/2901 [33:25<04:17,  1.60it/s]
Evaluating:  86%|████████▌ | 2490/2901 [33:26<03:43,  1.84it/s]
Evaluating:  86%|████████▌ | 2491/2901 [33:26<03:23,  2.01it/s]
Evaluating:  86%|████████▌ | 2492/2901 [33:27<03:42,  1.84it/s]
Evaluating:  86%|████████▌ | 2493/2901 [33:28<04:19,  1.57it/s]
Evaluating:  86%|████████▌ | 2494/2901 [33:28<03:43,  1.82it/s]
Evaluating:  86%|████████▌ | 2495/2901 [33:28<03:15,  2.08it/s]
Evaluating:  86%|████████▌ | 2496/2901 [33:29<02:55,  2.31it/s]
Evaluating:  86%|████████▌ | 2497/2901 [33:30<04:09,  1.62it/s]
Evaluating:  86%|████████▌ | 2498/2901 [33:31<05:47,  1.16it/s]
Evaluating:  86%|████████▌ | 2499/2901 [33:31<04:34,  1.46it/s]
Evaluating:  86%|████████▌ | 2500/2901 [33:32<03:26,  1.94it/s]
Evaluating:  86%|████████▌ | 2501/2901 [33:32<04:14,  1.57it/s]
Evaluating:  86%|████████▌ | 2502/2901 [33:33<04:26,  1.50it/s]
Evaluating:  86%|████████▋ | 2503/2901 [33:34<04:55,  1.35it/s]
Evaluating:  86%|████████▋ | 2504/2901 [33:35<04:31,  1.46it/s]
Evaluating:  86%|████████▋ | 2505/2901 [33:35<04:16,  1.55it/s]
Evaluating:  86%|████████▋ | 2506/2901 [33:36<03:41,  1.78it/s]
Evaluating:  86%|████████▋ | 2507/2901 [33:36<03:29,  1.88it/s]
Evaluating:  86%|████████▋ | 2508/2901 [33:37<03:27,  1.89it/s]
Evaluating:  86%|████████▋ | 2509/2901 [33:38<04:35,  1.42it/s]
Evaluating:  87%|████████▋ | 2510/2901 [33:38<04:16,  1.52it/s]
Evaluating:  87%|████████▋ | 2511/2901 [33:39<03:41,  1.76it/s]
Evaluating:  87%|████████▋ | 2512/2901 [33:39<04:23,  1.48it/s]
Evaluating:  87%|████████▋ | 2513/2901 [33:40<03:57,  1.63it/s]
Evaluating:  87%|████████▋ | 2514/2901 [33:40<03:44,  1.72it/s]
Evaluating:  87%|████████▋ | 2515/2901 [33:41<03:48,  1.69it/s]
Evaluating:  87%|████████▋ | 2516/2901 [33:41<03:27,  1.85it/s]
Evaluating:  87%|████████▋ | 2517/2901 [33:42<03:07,  2.04it/s]
Evaluating:  87%|████████▋ | 2518/2901 [33:42<03:03,  2.08it/s]
Evaluating:  87%|████████▋ | 2519/2901 [33:43<02:31,  2.52it/s]
Evaluating:  87%|████████▋ | 2520/2901 [33:43<02:08,  2.97it/s]
Evaluating:  87%|████████▋ | 2521/2901 [33:43<01:47,  3.54it/s]
Evaluating:  87%|████████▋ | 2522/2901 [33:44<02:55,  2.16it/s]
Evaluating:  87%|████████▋ | 2523/2901 [33:44<03:07,  2.02it/s]
Evaluating:  87%|████████▋ | 2524/2901 [33:45<04:08,  1.52it/s]
Evaluating:  87%|████████▋ | 2525/2901 [33:46<04:14,  1.48it/s]
Evaluating:  87%|████████▋ | 2526/2901 [33:46<03:35,  1.74it/s]
Evaluating:  87%|████████▋ | 2527/2901 [33:47<03:21,  1.85it/s]
Evaluating:  87%|████████▋ | 2528/2901 [33:47<03:20,  1.86it/s]
Evaluating:  87%|████████▋ | 2529/2901 [33:48<03:13,  1.92it/s]
Evaluating:  87%|████████▋ | 2530/2901 [33:48<03:11,  1.93it/s]
Evaluating:  87%|████████▋ | 2531/2901 [33:49<03:06,  1.99it/s]
Evaluating:  87%|████████▋ | 2532/2901 [33:49<02:45,  2.23it/s]
Evaluating:  87%|████████▋ | 2533/2901 [33:50<02:34,  2.38it/s]
Evaluating:  87%|████████▋ | 2534/2901 [33:50<03:00,  2.03it/s]
Evaluating:  87%|████████▋ | 2535/2901 [33:51<03:11,  1.91it/s]
Evaluating:  87%|████████▋ | 2536/2901 [33:51<02:41,  2.26it/s]
Evaluating:  87%|████████▋ | 2537/2901 [33:51<02:11,  2.78it/s]
Evaluating:  87%|████████▋ | 2538/2901 [33:53<03:51,  1.57it/s]
Evaluating:  88%|████████▊ | 2539/2901 [33:53<03:26,  1.75it/s]
Evaluating:  88%|████████▊ | 2540/2901 [33:54<04:08,  1.45it/s]
Evaluating:  88%|████████▊ | 2541/2901 [33:54<03:57,  1.51it/s]
Evaluating:  88%|████████▊ | 2542/2901 [33:55<03:31,  1.70it/s]
Evaluating:  88%|████████▊ | 2543/2901 [33:57<05:58,  1.00s/it]
Evaluating:  88%|████████▊ | 2544/2901 [33:58<05:41,  1.04it/s]
Evaluating:  88%|████████▊ | 2545/2901 [33:58<04:27,  1.33it/s]
Evaluating:  88%|████████▊ | 2546/2901 [33:58<03:50,  1.54it/s]
Evaluating:  88%|████████▊ | 2547/2901 [33:59<03:39,  1.61it/s]
Evaluating:  88%|████████▊ | 2548/2901 [33:59<03:25,  1.72it/s]
Evaluating:  88%|████████▊ | 2549/2901 [34:00<02:57,  1.99it/s]
Evaluating:  88%|████████▊ | 2550/2901 [34:00<02:44,  2.13it/s]
Evaluating:  88%|████████▊ | 2551/2901 [34:00<02:13,  2.63it/s]
Evaluating:  88%|████████▊ | 2552/2901 [34:01<01:52,  3.11it/s]
Evaluating:  88%|████████▊ | 2553/2901 [34:01<01:39,  3.49it/s]
Evaluating:  88%|████████▊ | 2554/2901 [34:01<01:31,  3.79it/s]
Evaluating:  88%|████████▊ | 2555/2901 [34:01<01:32,  3.74it/s]
Evaluating:  88%|████████▊ | 2556/2901 [34:02<01:35,  3.62it/s]
Evaluating:  88%|████████▊ | 2557/2901 [34:02<01:42,  3.36it/s]
Evaluating:  88%|████████▊ | 2558/2901 [34:02<01:26,  3.95it/s]
Evaluating:  88%|████████▊ | 2559/2901 [34:02<01:20,  4.24it/s]
Evaluating:  88%|████████▊ | 2560/2901 [34:03<01:29,  3.81it/s]
Evaluating:  88%|████████▊ | 2561/2901 [34:03<02:04,  2.74it/s]
Evaluating:  88%|████████▊ | 2562/2901 [34:05<05:07,  1.10it/s]
Evaluating:  88%|████████▊ | 2563/2901 [34:06<04:18,  1.31it/s]
Evaluating:  88%|████████▊ | 2564/2901 [34:06<03:43,  1.51it/s]
Evaluating:  88%|████████▊ | 2565/2901 [34:06<03:02,  1.85it/s]
Evaluating:  88%|████████▊ | 2566/2901 [34:07<02:21,  2.36it/s]
Evaluating:  88%|████████▊ | 2567/2901 [34:07<01:54,  2.92it/s]
Evaluating:  89%|████████▊ | 2568/2901 [34:07<02:10,  2.55it/s]
Evaluating:  89%|████████▊ | 2569/2901 [34:08<02:06,  2.63it/s]
Evaluating:  89%|████████▊ | 2570/2901 [34:08<01:59,  2.76it/s]
Evaluating:  89%|████████▊ | 2571/2901 [34:08<02:09,  2.54it/s]
Evaluating:  89%|████████▊ | 2572/2901 [34:09<02:29,  2.20it/s]
Evaluating:  89%|████████▊ | 2573/2901 [34:10<02:43,  2.00it/s]
Evaluating:  89%|████████▊ | 2574/2901 [34:10<02:35,  2.11it/s]
Evaluating:  89%|████████▉ | 2575/2901 [34:10<02:11,  2.48it/s]
Evaluating:  89%|████████▉ | 2576/2901 [34:11<02:09,  2.52it/s]
Evaluating:  89%|████████▉ | 2577/2901 [34:11<01:52,  2.87it/s]
Evaluating:  89%|████████▉ | 2578/2901 [34:11<01:35,  3.38it/s]
Evaluating:  89%|████████▉ | 2579/2901 [34:12<02:19,  2.31it/s]
Evaluating:  89%|████████▉ | 2580/2901 [34:12<02:37,  2.03it/s]
Evaluating:  89%|████████▉ | 2581/2901 [34:13<02:06,  2.52it/s]
Evaluating:  89%|████████▉ | 2582/2901 [34:13<02:06,  2.52it/s]
Evaluating:  89%|████████▉ | 2583/2901 [34:14<02:35,  2.05it/s]
Evaluating:  89%|████████▉ | 2584/2901 [34:14<02:31,  2.09it/s]
Evaluating:  89%|████████▉ | 2585/2901 [34:15<03:26,  1.53it/s]
Evaluating:  89%|████████▉ | 2586/2901 [34:18<07:02,  1.34s/it]
Evaluating:  89%|████████▉ | 2587/2901 [34:20<07:18,  1.40s/it]
Evaluating:  89%|████████▉ | 2588/2901 [34:20<05:49,  1.12s/it]
Evaluating:  89%|████████▉ | 2589/2901 [34:20<04:33,  1.14it/s]
Evaluating:  89%|████████▉ | 2590/2901 [34:21<03:40,  1.41it/s]
Evaluating:  89%|████████▉ | 2591/2901 [34:21<03:04,  1.68it/s]
Evaluating:  89%|████████▉ | 2592/2901 [34:21<02:38,  1.95it/s]
Evaluating:  89%|████████▉ | 2593/2901 [34:22<02:23,  2.15it/s]
Evaluating:  89%|████████▉ | 2594/2901 [34:22<02:15,  2.26it/s]
Evaluating:  89%|████████▉ | 2595/2901 [34:23<02:14,  2.28it/s]
Evaluating:  89%|████████▉ | 2596/2901 [34:23<02:12,  2.31it/s]
Evaluating:  90%|████████▉ | 2597/2901 [34:24<02:48,  1.80it/s]
Evaluating:  90%|████████▉ | 2598/2901 [34:25<03:59,  1.27it/s]
Evaluating:  90%|████████▉ | 2599/2901 [34:26<03:39,  1.38it/s]
Evaluating:  90%|████████▉ | 2600/2901 [34:26<03:33,  1.41it/s]
Evaluating:  90%|████████▉ | 2601/2901 [34:28<04:14,  1.18it/s]
Evaluating:  90%|████████▉ | 2602/2901 [34:28<03:30,  1.42it/s]
Evaluating:  90%|████████▉ | 2603/2901 [34:28<02:59,  1.66it/s]
Evaluating:  90%|████████▉ | 2604/2901 [34:29<02:32,  1.95it/s]
Evaluating:  90%|████████▉ | 2605/2901 [34:32<06:25,  1.30s/it]
Evaluating:  90%|████████▉ | 2606/2901 [34:35<09:47,  1.99s/it]
Evaluating:  90%|████████▉ | 2607/2901 [34:36<07:32,  1.54s/it]
Evaluating:  90%|████████▉ | 2608/2901 [34:36<05:47,  1.19s/it]
Evaluating:  90%|████████▉ | 2609/2901 [34:37<04:43,  1.03it/s]
Evaluating:  90%|████████▉ | 2610/2901 [34:37<03:30,  1.38it/s]
Evaluating:  90%|█████████ | 2611/2901 [34:37<02:51,  1.69it/s]
Evaluating:  90%|█████████ | 2612/2901 [34:44<12:09,  2.52s/it]
Evaluating:  90%|█████████ | 2613/2901 [34:45<09:01,  1.88s/it]
Evaluating:  90%|█████████ | 2614/2901 [34:45<06:57,  1.46s/it]
Evaluating:  90%|█████████ | 2615/2901 [34:45<05:30,  1.16s/it]
Evaluating:  90%|█████████ | 2616/2901 [34:46<04:28,  1.06it/s]
Evaluating:  90%|█████████ | 2617/2901 [34:46<03:41,  1.28it/s]
Evaluating:  90%|█████████ | 2618/2901 [34:48<04:40,  1.01it/s]
Evaluating:  90%|█████████ | 2619/2901 [34:49<05:29,  1.17s/it]
Evaluating:  90%|█████████ | 2620/2901 [34:50<04:18,  1.09it/s]
Evaluating:  90%|█████████ | 2621/2901 [34:50<03:26,  1.36it/s]
Evaluating:  90%|█████████ | 2622/2901 [34:51<03:13,  1.44it/s]
Evaluating:  90%|█████████ | 2623/2901 [34:51<03:00,  1.54it/s]
Evaluating:  90%|█████████ | 2624/2901 [34:52<03:40,  1.25it/s]
Evaluating:  90%|█████████ | 2625/2901 [34:53<03:03,  1.51it/s]
Evaluating:  91%|█████████ | 2626/2901 [34:53<02:24,  1.90it/s]
Evaluating:  91%|█████████ | 2627/2901 [34:53<02:09,  2.11it/s]
Evaluating:  91%|█████████ | 2628/2901 [34:55<03:57,  1.15it/s]
Evaluating:  91%|█████████ | 2629/2901 [34:57<05:42,  1.26s/it]
Evaluating:  91%|█████████ | 2630/2901 [34:59<07:02,  1.56s/it]
Evaluating:  91%|█████████ | 2631/2901 [35:00<05:05,  1.13s/it]
Evaluating:  91%|█████████ | 2632/2901 [35:01<05:23,  1.20s/it]
Evaluating:  91%|█████████ | 2633/2901 [35:01<04:06,  1.09it/s]
Evaluating:  91%|█████████ | 2634/2901 [35:03<05:14,  1.18s/it]
Evaluating:  91%|█████████ | 2635/2901 [35:03<03:58,  1.11it/s]
Evaluating:  91%|█████████ | 2636/2901 [35:04<03:53,  1.14it/s]
Evaluating:  91%|█████████ | 2637/2901 [35:05<03:49,  1.15it/s]
Evaluating:  91%|█████████ | 2638/2901 [35:05<02:54,  1.51it/s]
Evaluating:  91%|█████████ | 2639/2901 [35:05<02:30,  1.74it/s]
Evaluating:  91%|█████████ | 2640/2901 [35:06<02:13,  1.96it/s]
Evaluating:  91%|█████████ | 2641/2901 [35:06<01:45,  2.47it/s]
Evaluating:  91%|█████████ | 2642/2901 [35:08<04:10,  1.03it/s]
Evaluating:  91%|█████████ | 2643/2901 [35:11<06:03,  1.41s/it]
Evaluating:  91%|█████████ | 2644/2901 [35:12<05:24,  1.26s/it]
Evaluating:  91%|█████████ | 2645/2901 [35:12<04:13,  1.01it/s]
Evaluating:  91%|█████████ | 2646/2901 [35:12<03:13,  1.32it/s]
Evaluating:  91%|█████████ | 2647/2901 [35:13<02:57,  1.43it/s]
Evaluating:  91%|█████████▏| 2648/2901 [35:13<02:44,  1.54it/s]
Evaluating:  91%|█████████▏| 2649/2901 [35:14<02:30,  1.67it/s]
Evaluating:  91%|█████████▏| 2650/2901 [35:14<02:21,  1.78it/s]
Evaluating:  91%|█████████▏| 2651/2901 [35:15<01:59,  2.09it/s]
Evaluating:  91%|█████████▏| 2652/2901 [35:15<01:44,  2.39it/s]
Evaluating:  91%|█████████▏| 2653/2901 [35:15<01:34,  2.64it/s]
Evaluating:  91%|█████████▏| 2654/2901 [35:15<01:16,  3.23it/s]
Evaluating:  92%|█████████▏| 2655/2901 [35:15<01:02,  3.94it/s]
Evaluating:  92%|█████████▏| 2656/2901 [35:16<01:36,  2.55it/s]
Evaluating:  92%|█████████▏| 2657/2901 [35:17<01:49,  2.24it/s]
Evaluating:  92%|█████████▏| 2658/2901 [35:21<05:59,  1.48s/it]
Evaluating:  92%|█████████▏| 2659/2901 [35:24<08:42,  2.16s/it]
Evaluating:  92%|█████████▏| 2660/2901 [35:28<11:03,  2.75s/it]
Evaluating:  92%|█████████▏| 2661/2901 [35:29<08:58,  2.24s/it]
Evaluating:  92%|█████████▏| 2662/2901 [35:30<06:51,  1.72s/it]
Evaluating:  92%|█████████▏| 2663/2901 [35:30<05:18,  1.34s/it]
Evaluating:  92%|█████████▏| 2664/2901 [35:31<03:51,  1.02it/s]
Evaluating:  92%|█████████▏| 2665/2901 [35:31<03:02,  1.29it/s]
Evaluating:  92%|█████████▏| 2666/2901 [35:31<02:49,  1.38it/s]
Evaluating:  92%|█████████▏| 2667/2901 [35:32<02:36,  1.49it/s]
Evaluating:  92%|█████████▏| 2668/2901 [35:32<02:11,  1.78it/s]
Evaluating:  92%|█████████▏| 2669/2901 [35:33<02:11,  1.76it/s]
Evaluating:  92%|█████████▏| 2670/2901 [35:34<03:00,  1.28it/s]
Evaluating:  92%|█████████▏| 2671/2901 [35:35<02:43,  1.40it/s]
Evaluating:  92%|█████████▏| 2672/2901 [35:35<02:40,  1.42it/s]
Evaluating:  92%|█████████▏| 2673/2901 [35:37<03:07,  1.22it/s]
Evaluating:  92%|█████████▏| 2674/2901 [35:37<02:58,  1.27it/s]
Evaluating:  92%|█████████▏| 2675/2901 [35:38<02:31,  1.49it/s]
Evaluating:  92%|█████████▏| 2676/2901 [35:39<02:48,  1.33it/s]
Evaluating:  92%|█████████▏| 2677/2901 [35:40<03:16,  1.14it/s]
Evaluating:  92%|█████████▏| 2678/2901 [35:40<02:39,  1.40it/s]
Evaluating:  92%|█████████▏| 2679/2901 [35:40<02:09,  1.72it/s]
Evaluating:  92%|█████████▏| 2680/2901 [35:41<02:02,  1.80it/s]
Evaluating:  92%|█████████▏| 2681/2901 [35:41<01:52,  1.95it/s]
Evaluating:  92%|█████████▏| 2682/2901 [35:41<01:31,  2.39it/s]
Evaluating:  92%|█████████▏| 2683/2901 [35:42<01:18,  2.77it/s]
Evaluating:  93%|█████████▎| 2684/2901 [35:42<01:10,  3.09it/s]
Evaluating:  93%|█████████▎| 2685/2901 [35:42<01:09,  3.09it/s]
Evaluating:  93%|█████████▎| 2686/2901 [35:44<02:29,  1.43it/s]
Evaluating:  93%|█████████▎| 2687/2901 [35:44<02:08,  1.66it/s]
Evaluating:  93%|█████████▎| 2688/2901 [35:44<01:44,  2.04it/s]
Evaluating:  93%|█████████▎| 2689/2901 [35:45<01:24,  2.51it/s]
Evaluating:  93%|█████████▎| 2690/2901 [35:45<01:16,  2.77it/s]
Evaluating:  93%|█████████▎| 2691/2901 [35:45<01:15,  2.80it/s]
Evaluating:  93%|█████████▎| 2692/2901 [35:46<01:31,  2.27it/s]
Evaluating:  93%|█████████▎| 2693/2901 [35:46<01:39,  2.10it/s]
Evaluating:  93%|█████████▎| 2694/2901 [35:47<01:44,  1.99it/s]
Evaluating:  93%|█████████▎| 2695/2901 [35:48<01:44,  1.97it/s]
Evaluating:  93%|█████████▎| 2696/2901 [35:48<01:49,  1.87it/s]
Evaluating:  93%|█████████▎| 2697/2901 [35:49<02:40,  1.27it/s]
Evaluating:  93%|█████████▎| 2698/2901 [35:51<02:54,  1.16it/s]
Evaluating:  93%|█████████▎| 2699/2901 [35:51<02:50,  1.18it/s]
Evaluating:  93%|█████████▎| 2700/2901 [35:52<02:28,  1.35it/s]
Evaluating:  93%|█████████▎| 2701/2901 [35:53<02:25,  1.37it/s]
Evaluating:  93%|█████████▎| 2702/2901 [35:54<03:19,  1.00s/it]
Evaluating:  93%|█████████▎| 2703/2901 [35:55<02:49,  1.17it/s]
Evaluating:  93%|█████████▎| 2704/2901 [35:55<02:12,  1.49it/s]
Evaluating:  93%|█████████▎| 2705/2901 [35:55<01:43,  1.89it/s]
Evaluating:  93%|█████████▎| 2706/2901 [35:56<01:58,  1.64it/s]
Evaluating:  93%|█████████▎| 2707/2901 [35:57<02:10,  1.49it/s]
Evaluating:  93%|█████████▎| 2708/2901 [35:58<02:37,  1.22it/s]
Evaluating:  93%|█████████▎| 2709/2901 [35:58<02:17,  1.39it/s]
Evaluating:  93%|█████████▎| 2710/2901 [35:59<02:12,  1.44it/s]
Evaluating:  93%|█████████▎| 2711/2901 [36:01<03:31,  1.11s/it]
Evaluating:  93%|█████████▎| 2712/2901 [36:02<03:04,  1.02it/s]
Evaluating:  94%|█████████▎| 2713/2901 [36:02<02:18,  1.35it/s]
Evaluating:  94%|█████████▎| 2714/2901 [36:02<01:46,  1.75it/s]
Evaluating:  94%|█████████▎| 2715/2901 [36:02<01:27,  2.11it/s]
Evaluating:  94%|█████████▎| 2716/2901 [36:03<01:20,  2.29it/s]
Evaluating:  94%|█████████▎| 2717/2901 [36:03<01:19,  2.30it/s]
Evaluating:  94%|█████████▎| 2718/2901 [36:04<01:47,  1.71it/s]
Evaluating:  94%|█████████▎| 2719/2901 [36:05<01:39,  1.84it/s]
Evaluating:  94%|█████████▍| 2720/2901 [36:05<01:37,  1.85it/s]
Evaluating:  94%|█████████▍| 2721/2901 [36:06<01:33,  1.92it/s]
Evaluating:  94%|█████████▍| 2722/2901 [36:06<01:14,  2.39it/s]
Evaluating:  94%|█████████▍| 2723/2901 [36:06<01:01,  2.88it/s]
Evaluating:  94%|█████████▍| 2724/2901 [36:06<00:53,  3.31it/s]
Evaluating:  94%|█████████▍| 2725/2901 [36:08<02:05,  1.41it/s]
Evaluating:  94%|█████████▍| 2726/2901 [36:10<03:26,  1.18s/it]
Evaluating:  94%|█████████▍| 2727/2901 [36:11<03:36,  1.24s/it]
Evaluating:  94%|█████████▍| 2728/2901 [36:12<02:43,  1.06it/s]
Evaluating:  94%|█████████▍| 2729/2901 [36:15<04:26,  1.55s/it]
Evaluating:  94%|█████████▍| 2730/2901 [36:20<08:00,  2.81s/it]
Evaluating:  94%|█████████▍| 2731/2901 [36:23<07:59,  2.82s/it]
Evaluating:  94%|█████████▍| 2732/2901 [36:23<05:47,  2.05s/it]
Evaluating:  94%|█████████▍| 2733/2901 [36:24<04:18,  1.54s/it]
Evaluating:  94%|█████████▍| 2734/2901 [36:24<03:31,  1.27s/it]
Evaluating:  94%|█████████▍| 2735/2901 [36:25<03:17,  1.19s/it]
Evaluating:  94%|█████████▍| 2736/2901 [36:26<02:42,  1.01it/s]
Evaluating:  94%|█████████▍| 2737/2901 [36:26<02:07,  1.28it/s]
Evaluating:  94%|█████████▍| 2738/2901 [36:26<01:37,  1.66it/s]
Evaluating:  94%|█████████▍| 2739/2901 [36:27<01:27,  1.86it/s]
Evaluating:  94%|█████████▍| 2740/2901 [36:28<02:12,  1.21it/s]
Evaluating:  94%|█████████▍| 2741/2901 [36:29<01:43,  1.55it/s]
Evaluating:  95%|█████████▍| 2742/2901 [36:29<01:37,  1.63it/s]
Evaluating:  95%|█████████▍| 2743/2901 [36:30<01:55,  1.37it/s]
Evaluating:  95%|█████████▍| 2744/2901 [36:32<02:55,  1.12s/it]
Evaluating:  95%|█████████▍| 2745/2901 [36:32<02:13,  1.17it/s]
Evaluating:  95%|█████████▍| 2746/2901 [36:33<01:43,  1.50it/s]
Evaluating:  95%|█████████▍| 2747/2901 [36:33<01:25,  1.80it/s]
Evaluating:  95%|█████████▍| 2748/2901 [36:33<01:22,  1.86it/s]
Evaluating:  95%|█████████▍| 2749/2901 [36:34<01:14,  2.05it/s]
Evaluating:  95%|█████████▍| 2750/2901 [36:34<01:17,  1.94it/s]
Evaluating:  95%|█████████▍| 2751/2901 [36:35<01:06,  2.27it/s]
Evaluating:  95%|█████████▍| 2752/2901 [36:35<00:58,  2.53it/s]
Evaluating:  95%|█████████▍| 2753/2901 [36:35<00:56,  2.63it/s]
Evaluating:  95%|█████████▍| 2754/2901 [36:36<00:50,  2.89it/s]
Evaluating:  95%|█████████▍| 2755/2901 [36:36<00:48,  3.03it/s]
Evaluating:  95%|█████████▌| 2756/2901 [36:37<01:28,  1.64it/s]
Evaluating:  95%|█████████▌| 2757/2901 [36:38<01:21,  1.77it/s]
Evaluating:  95%|█████████▌| 2758/2901 [36:38<01:07,  2.12it/s]
Evaluating:  95%|█████████▌| 2759/2901 [36:38<00:54,  2.60it/s]
Evaluating:  95%|█████████▌| 2760/2901 [36:39<01:08,  2.04it/s]
Evaluating:  95%|█████████▌| 2761/2901 [36:40<01:28,  1.58it/s]
Evaluating:  95%|█████████▌| 2762/2901 [36:40<01:15,  1.83it/s]
Evaluating:  95%|█████████▌| 2763/2901 [36:41<01:16,  1.82it/s]
Evaluating:  95%|█████████▌| 2764/2901 [36:41<01:03,  2.16it/s]
Evaluating:  95%|█████████▌| 2765/2901 [36:42<01:49,  1.24it/s]
Evaluating:  95%|█████████▌| 2766/2901 [36:43<01:41,  1.33it/s]
Evaluating:  95%|█████████▌| 2767/2901 [36:44<01:32,  1.45it/s]
Evaluating:  95%|█████████▌| 2768/2901 [36:44<01:22,  1.60it/s]
Evaluating:  95%|█████████▌| 2769/2901 [36:44<01:13,  1.80it/s]
Evaluating:  95%|█████████▌| 2770/2901 [36:46<01:32,  1.41it/s]
Evaluating:  96%|█████████▌| 2771/2901 [36:47<02:05,  1.03it/s]
Evaluating:  96%|█████████▌| 2772/2901 [36:47<01:41,  1.27it/s]
Evaluating:  96%|█████████▌| 2773/2901 [36:48<01:26,  1.49it/s]
Evaluating:  96%|█████████▌| 2774/2901 [36:48<01:11,  1.77it/s]
Evaluating:  96%|█████████▌| 2775/2901 [36:49<01:11,  1.77it/s]
Evaluating:  96%|█████████▌| 2776/2901 [36:49<01:02,  1.99it/s]
Evaluating:  96%|█████████▌| 2777/2901 [36:50<00:58,  2.11it/s]
Evaluating:  96%|█████████▌| 2778/2901 [36:50<00:53,  2.29it/s]
Evaluating:  96%|█████████▌| 2779/2901 [36:50<00:51,  2.38it/s]
Evaluating:  96%|█████████▌| 2780/2901 [36:52<01:24,  1.43it/s]
Evaluating:  96%|█████████▌| 2781/2901 [36:52<01:14,  1.60it/s]
Evaluating:  96%|█████████▌| 2782/2901 [36:53<01:27,  1.36it/s]
Evaluating:  96%|█████████▌| 2783/2901 [36:53<01:07,  1.74it/s]
Evaluating:  96%|█████████▌| 2784/2901 [36:54<00:58,  1.98it/s]
Evaluating:  96%|█████████▌| 2785/2901 [36:54<00:51,  2.27it/s]
Evaluating:  96%|█████████▌| 2786/2901 [36:54<00:42,  2.73it/s]
Evaluating:  96%|█████████▌| 2787/2901 [36:54<00:38,  2.99it/s]
Evaluating:  96%|█████████▌| 2788/2901 [36:55<00:45,  2.50it/s]
Evaluating:  96%|█████████▌| 2789/2901 [36:56<01:05,  1.72it/s]
Evaluating:  96%|█████████▌| 2790/2901 [36:57<01:26,  1.29it/s]
Evaluating:  96%|█████████▌| 2791/2901 [36:58<01:23,  1.32it/s]
Evaluating:  96%|█████████▌| 2792/2901 [36:59<01:20,  1.35it/s]
Evaluating:  96%|█████████▋| 2793/2901 [36:59<01:07,  1.61it/s]
Evaluating:  96%|█████████▋| 2794/2901 [36:59<01:04,  1.65it/s]
Evaluating:  96%|█████████▋| 2795/2901 [37:01<01:33,  1.14it/s]
Evaluating:  96%|█████████▋| 2796/2901 [37:01<01:08,  1.52it/s]
Evaluating:  96%|█████████▋| 2797/2901 [37:02<01:04,  1.61it/s]
Evaluating:  96%|█████████▋| 2798/2901 [37:02<00:59,  1.74it/s]
Evaluating:  96%|█████████▋| 2799/2901 [37:03<01:08,  1.49it/s]
Evaluating:  97%|█████████▋| 2800/2901 [37:03<00:51,  1.97it/s]
Evaluating:  97%|█████████▋| 2801/2901 [37:03<00:41,  2.44it/s]
Evaluating:  97%|█████████▋| 2802/2901 [37:04<00:40,  2.47it/s]
Evaluating:  97%|█████████▋| 2803/2901 [37:04<00:36,  2.69it/s]
Evaluating:  97%|█████████▋| 2804/2901 [37:04<00:35,  2.73it/s]
Evaluating:  97%|█████████▋| 2805/2901 [37:05<00:34,  2.82it/s]
Evaluating:  97%|█████████▋| 2806/2901 [37:05<00:32,  2.94it/s]
Evaluating:  97%|█████████▋| 2807/2901 [37:05<00:35,  2.65it/s]
Evaluating:  97%|█████████▋| 2808/2901 [37:06<00:36,  2.54it/s]
Evaluating:  97%|█████████▋| 2809/2901 [37:06<00:38,  2.37it/s]
Evaluating:  97%|█████████▋| 2810/2901 [37:07<00:44,  2.06it/s]
Evaluating:  97%|█████████▋| 2811/2901 [37:08<01:03,  1.43it/s]
Evaluating:  97%|█████████▋| 2812/2901 [37:08<00:50,  1.75it/s]
Evaluating:  97%|█████████▋| 2813/2901 [37:09<00:42,  2.07it/s]
Evaluating:  97%|█████████▋| 2814/2901 [37:09<00:35,  2.44it/s]
Evaluating:  97%|█████████▋| 2815/2901 [37:09<00:30,  2.79it/s]
Evaluating:  97%|█████████▋| 2816/2901 [37:10<00:34,  2.43it/s]
Evaluating:  97%|█████████▋| 2817/2901 [37:11<00:44,  1.88it/s]
Evaluating:  97%|█████████▋| 2818/2901 [37:15<02:17,  1.66s/it]
Evaluating:  97%|█████████▋| 2819/2901 [37:15<01:48,  1.32s/it]
Evaluating:  97%|█████████▋| 2820/2901 [37:16<01:24,  1.04s/it]
Evaluating:  97%|█████████▋| 2821/2901 [37:17<01:34,  1.18s/it]
Evaluating:  97%|█████████▋| 2822/2901 [37:19<01:36,  1.22s/it]
Evaluating:  97%|█████████▋| 2823/2901 [37:19<01:19,  1.02s/it]
Evaluating:  97%|█████████▋| 2824/2901 [37:20<01:10,  1.09it/s]
Evaluating:  97%|█████████▋| 2825/2901 [37:21<01:23,  1.10s/it]
Evaluating:  97%|█████████▋| 2826/2901 [37:22<01:03,  1.17it/s]
Evaluating:  97%|█████████▋| 2827/2901 [37:23<01:03,  1.16it/s]
Evaluating:  97%|█████████▋| 2828/2901 [37:24<01:19,  1.09s/it]
Evaluating:  98%|█████████▊| 2829/2901 [37:25<01:07,  1.07it/s]
Evaluating:  98%|█████████▊| 2830/2901 [37:25<00:53,  1.33it/s]
Evaluating:  98%|█████████▊| 2831/2901 [37:26<00:49,  1.41it/s]
Evaluating:  98%|█████████▊| 2832/2901 [37:27<01:06,  1.03it/s]
Evaluating:  98%|█████████▊| 2833/2901 [37:28<00:53,  1.28it/s]
Evaluating:  98%|█████████▊| 2834/2901 [37:28<00:46,  1.45it/s]
Evaluating:  98%|█████████▊| 2835/2901 [37:28<00:40,  1.64it/s]
Evaluating:  98%|█████████▊| 2836/2901 [37:29<00:35,  1.82it/s]
Evaluating:  98%|█████████▊| 2837/2901 [37:29<00:31,  2.03it/s]
Evaluating:  98%|█████████▊| 2838/2901 [37:30<00:29,  2.16it/s]
Evaluating:  98%|█████████▊| 2839/2901 [37:31<00:40,  1.52it/s]
Evaluating:  98%|█████████▊| 2840/2901 [37:31<00:36,  1.69it/s]
Evaluating:  98%|█████████▊| 2841/2901 [37:31<00:29,  2.02it/s]
Evaluating:  98%|█████████▊| 2842/2901 [37:32<00:27,  2.13it/s]
Evaluating:  98%|█████████▊| 2843/2901 [37:32<00:25,  2.32it/s]
Evaluating:  98%|█████████▊| 2844/2901 [37:33<00:24,  2.34it/s]
Evaluating:  98%|█████████▊| 2845/2901 [37:34<00:33,  1.69it/s]
Evaluating:  98%|█████████▊| 2846/2901 [37:34<00:33,  1.64it/s]
Evaluating:  98%|█████████▊| 2847/2901 [37:35<00:34,  1.58it/s]
Evaluating:  98%|█████████▊| 2848/2901 [37:35<00:26,  1.97it/s]
Evaluating:  98%|█████████▊| 2849/2901 [37:36<00:30,  1.73it/s]
Evaluating:  98%|█████████▊| 2850/2901 [37:37<00:31,  1.61it/s]
Evaluating:  98%|█████████▊| 2851/2901 [37:37<00:28,  1.77it/s]
Evaluating:  98%|█████████▊| 2852/2901 [37:37<00:23,  2.07it/s]
Evaluating:  98%|█████████▊| 2853/2901 [37:37<00:18,  2.62it/s]
Evaluating:  98%|█████████▊| 2854/2901 [37:38<00:22,  2.06it/s]
Evaluating:  98%|█████████▊| 2855/2901 [37:38<00:19,  2.38it/s]
Evaluating:  98%|█████████▊| 2856/2901 [37:40<00:28,  1.59it/s]
Evaluating:  98%|█████████▊| 2857/2901 [37:40<00:25,  1.73it/s]
Evaluating:  99%|█████████▊| 2858/2901 [37:41<00:24,  1.77it/s]
Evaluating:  99%|█████████▊| 2859/2901 [37:41<00:24,  1.71it/s]
Evaluating:  99%|█████████▊| 2860/2901 [37:41<00:20,  2.04it/s]
Evaluating:  99%|█████████▊| 2861/2901 [37:42<00:17,  2.32it/s]
Evaluating:  99%|█████████▊| 2862/2901 [37:43<00:22,  1.71it/s]
Evaluating:  99%|█████████▊| 2863/2901 [37:43<00:22,  1.71it/s]
Evaluating:  99%|█████████▊| 2864/2901 [37:44<00:19,  1.85it/s]
Evaluating:  99%|█████████▉| 2865/2901 [37:44<00:17,  2.06it/s]
Evaluating:  99%|█████████▉| 2866/2901 [37:45<00:22,  1.54it/s]
Evaluating:  99%|█████████▉| 2867/2901 [37:46<00:27,  1.23it/s]
Evaluating:  99%|█████████▉| 2868/2901 [37:47<00:21,  1.52it/s]
Evaluating:  99%|█████████▉| 2869/2901 [37:51<00:53,  1.67s/it]
Evaluating:  99%|█████████▉| 2870/2901 [37:51<00:39,  1.26s/it]
Evaluating:  99%|█████████▉| 2871/2901 [37:52<00:32,  1.08s/it]
Evaluating:  99%|█████████▉| 2872/2901 [37:52<00:26,  1.09it/s]
Evaluating:  99%|█████████▉| 2873/2901 [37:52<00:20,  1.36it/s]
Evaluating:  99%|█████████▉| 2874/2901 [37:53<00:17,  1.55it/s]
Evaluating:  99%|█████████▉| 2875/2901 [37:54<00:16,  1.54it/s]
Evaluating:  99%|█████████▉| 2876/2901 [37:54<00:13,  1.80it/s]
Evaluating:  99%|█████████▉| 2877/2901 [37:55<00:15,  1.54it/s]
Evaluating:  99%|█████████▉| 2878/2901 [37:56<00:16,  1.39it/s]
Evaluating:  99%|█████████▉| 2879/2901 [37:57<00:22,  1.03s/it]
Evaluating:  99%|█████████▉| 2880/2901 [37:59<00:22,  1.07s/it]
Evaluating:  99%|█████████▉| 2881/2901 [37:59<00:17,  1.18it/s]
Evaluating:  99%|█████████▉| 2882/2901 [37:59<00:12,  1.57it/s]
Evaluating:  99%|█████████▉| 2883/2901 [37:59<00:09,  1.81it/s]
Evaluating:  99%|█████████▉| 2884/2901 [38:00<00:07,  2.14it/s]
Evaluating:  99%|█████████▉| 2885/2901 [38:00<00:07,  2.08it/s]
Evaluating:  99%|█████████▉| 2886/2901 [38:01<00:08,  1.67it/s]
Evaluating: 100%|█████████▉| 2887/2901 [38:01<00:06,  2.12it/s]
Evaluating: 100%|█████████▉| 2888/2901 [38:02<00:05,  2.26it/s]
Evaluating: 100%|█████████▉| 2889/2901 [38:02<00:05,  2.10it/s]
Evaluating: 100%|█████████▉| 2890/2901 [38:04<00:10,  1.01it/s]
Evaluating: 100%|█████████▉| 2891/2901 [38:06<00:12,  1.22s/it]
Evaluating: 100%|█████████▉| 2892/2901 [38:07<00:09,  1.04s/it]
Evaluating: 100%|█████████▉| 2893/2901 [38:08<00:07,  1.02it/s]
Evaluating: 100%|█████████▉| 2894/2901 [38:09<00:07,  1.06s/it]
Evaluating: 100%|█████████▉| 2895/2901 [38:09<00:04,  1.23it/s]
Evaluating: 100%|█████████▉| 2896/2901 [38:09<00:03,  1.47it/s]
Evaluating: 100%|█████████▉| 2897/2901 [38:10<00:02,  1.65it/s]
Evaluating: 100%|█████████▉| 2898/2901 [38:10<00:01,  1.89it/s]
Evaluating: 100%|█████████▉| 2899/2901 [38:11<00:01,  1.82it/s]
Evaluating: 100%|█████████▉| 2900/2901 [38:11<00:00,  1.76it/s]
Evaluating: 100%|██████████| 2901/2901 [38:12<00:00,  1.71it/s]
Evaluating: 100%|██████████| 2901/2901 [38:12<00:00,  1.27it/s]
Training metrics: {'loss': 6.324115794520806, 'accuracy': 0.05893993919400234, 'macro_f1': 0.005803559350737407, 'weighted_f1': 0.02484904321063795}
Validation metrics: {'loss': 5.7225415116957405, 'accuracy': 0.11149540463953626, 'macro_f1': 0.01581753079227694, 'weighted_f1': 0.058223889064800485}
New best model saved with F1: 0.0158

Epoch 2/5

Training:   0%|          | 0/15223 [00:00<?, ?it/s]
Training:   0%|          | 0/15223 [00:01<?, ?it/s, loss=5.6728]
Training:   0%|          | 1/15223 [00:01<5:21:08,  1.27s/it, loss=5.6728]
Training:   0%|          | 1/15223 [00:02<5:21:08,  1.27s/it, loss=5.3579]
Training:   0%|          | 2/15223 [00:02<4:55:46,  1.17s/it, loss=5.3579]
Training:   0%|          | 2/15223 [00:03<4:55:46,  1.17s/it, loss=5.8991]
Training:   0%|          | 3/15223 [00:03<4:18:58,  1.02s/it, loss=5.8991]
Training:   0%|          | 3/15223 [00:04<4:18:58,  1.02s/it, loss=5.6121]
Training:   0%|          | 4/15223 [00:04<4:33:09,  1.08s/it, loss=5.6121]
Training:   0%|          | 4/15223 [00:05<4:33:09,  1.08s/it, loss=5.3533]
Training:   0%|          | 5/15223 [00:05<4:19:20,  1.02s/it, loss=5.3533]
Training:   0%|          | 5/15223 [00:06<4:19:20,  1.02s/it, loss=5.5626]
Training:   0%|          | 6/15223 [00:06<4:19:11,  1.02s/it, loss=5.5626]
Training:   0%|          | 6/15223 [00:07<4:19:11,  1.02s/it, loss=5.8197]
Training:   0%|          | 7/15223 [00:07<5:11:25,  1.23s/it, loss=5.8197]
Training:   0%|          | 7/15223 [00:08<5:11:25,  1.23s/it, loss=5.6944]
Training:   0%|          | 8/15223 [00:08<4:36:03,  1.09s/it, loss=5.6944]
Training:   0%|          | 8/15223 [00:09<4:36:03,  1.09s/it, loss=5.4759]
Training:   0%|          | 9/15223 [00:09<4:29:56,  1.06s/it, loss=5.4759]
Training:   0%|          | 9/15223 [00:10<4:29:56,  1.06s/it, loss=5.7406]
Training:   0%|          | 10/15223 [00:10<4:33:41,  1.08s/it, loss=5.7406]
Training:   0%|          | 10/15223 [00:11<4:33:41,  1.08s/it, loss=5.3649]
Training:   0%|          | 11/15223 [00:11<4:23:18,  1.04s/it, loss=5.3649]
Training:   0%|          | 11/15223 [00:13<4:23:18,  1.04s/it, loss=5.6695]
Training:   0%|          | 12/15223 [00:13<4:53:55,  1.16s/it, loss=5.6695]
Training:   0%|          | 12/15223 [00:14<4:53:55,  1.16s/it, loss=5.9975]
Training:   0%|          | 13/15223 [00:14<4:43:44,  1.12s/it, loss=5.9975]
Training:   0%|          | 13/15223 [00:15<4:43:44,  1.12s/it, loss=5.5757]
Training:   0%|          | 14/15223 [00:15<4:19:42,  1.02s/it, loss=5.5757]
Training:   0%|          | 14/15223 [00:15<4:19:42,  1.02s/it, loss=5.5194]
Training:   0%|          | 15/15223 [00:15<3:56:46,  1.07it/s, loss=5.5194]
Training:   0%|          | 15/15223 [00:16<3:56:46,  1.07it/s, loss=5.8618]
Training:   0%|          | 16/15223 [00:16<3:57:44,  1.07it/s, loss=5.8618]
Training:   0%|          | 16/15223 [00:17<3:57:44,  1.07it/s, loss=5.5759]
Training:   0%|          | 17/15223 [00:17<3:41:52,  1.14it/s, loss=5.5759]
Training:   0%|          | 17/15223 [00:18<3:41:52,  1.14it/s, loss=5.8075]
Training:   0%|          | 18/15223 [00:18<3:43:27,  1.13it/s, loss=5.8075]
Training:   0%|          | 18/15223 [00:19<3:43:27,  1.13it/s, loss=5.7010]
Training:   0%|          | 19/15223 [00:19<3:44:19,  1.13it/s, loss=5.7010]
Training:   0%|          | 19/15223 [00:20<3:44:19,  1.13it/s, loss=5.8230]
Training:   0%|          | 20/15223 [00:20<3:41:41,  1.14it/s, loss=5.8230]
Training:   0%|          | 20/15223 [00:20<3:41:41,  1.14it/s, loss=5.6747]
Training:   0%|          | 21/15223 [00:20<3:32:06,  1.19it/s, loss=5.6747]
Training:   0%|          | 21/15223 [00:21<3:32:06,  1.19it/s, loss=5.8246]
Training:   0%|          | 22/15223 [00:21<3:24:15,  1.24it/s, loss=5.8246]
Training:   0%|          | 22/15223 [00:22<3:24:15,  1.24it/s, loss=5.2686]
Training:   0%|          | 23/15223 [00:22<3:45:49,  1.12it/s, loss=5.2686]
Training:   0%|          | 23/15223 [00:23<3:45:49,  1.12it/s, loss=5.5962]
Training:   0%|          | 24/15223 [00:23<3:47:27,  1.11it/s, loss=5.5962]
Training:   0%|          | 24/15223 [00:24<3:47:27,  1.11it/s, loss=4.9890]
Training:   0%|          | 25/15223 [00:24<4:02:02,  1.05it/s, loss=4.9890]
Training:   0%|          | 25/15223 [00:26<4:02:02,  1.05it/s, loss=5.6862]
Training:   0%|          | 26/15223 [00:26<4:54:48,  1.16s/it, loss=5.6862]
Training:   0%|          | 26/15223 [00:27<4:54:48,  1.16s/it, loss=5.7007]
Training:   0%|          | 27/15223 [00:27<4:37:12,  1.09s/it, loss=5.7007]
Training:   0%|          | 27/15223 [00:27<4:37:12,  1.09s/it, loss=5.6536]
Training:   0%|          | 28/15223 [00:27<4:04:38,  1.04it/s, loss=5.6536]
Training:   0%|          | 28/15223 [00:28<4:04:38,  1.04it/s, loss=5.9904]
Training:   0%|          | 29/15223 [00:28<3:40:22,  1.15it/s, loss=5.9904]
Training:   0%|          | 29/15223 [00:29<3:40:22,  1.15it/s, loss=6.0050]
Training:   0%|          | 30/15223 [00:29<3:55:53,  1.07it/s, loss=6.0050]
Training:   0%|          | 30/15223 [00:30<3:55:53,  1.07it/s, loss=5.5855]
Training:   0%|          | 31/15223 [00:30<3:54:15,  1.08it/s, loss=5.5855]
Training:   0%|          | 31/15223 [00:31<3:54:15,  1.08it/s, loss=5.8203]
Training:   0%|          | 32/15223 [00:31<3:35:19,  1.18it/s, loss=5.8203]
Training:   0%|          | 32/15223 [00:32<3:35:19,  1.18it/s, loss=5.7323]
Training:   0%|          | 33/15223 [00:32<3:44:37,  1.13it/s, loss=5.7323]
Training:   0%|          | 33/15223 [00:33<3:44:37,  1.13it/s, loss=4.7551]
Training:   0%|          | 34/15223 [00:33<3:43:22,  1.13it/s, loss=4.7551]
Training:   0%|          | 34/15223 [00:34<3:43:22,  1.13it/s, loss=5.4444]
Training:   0%|          | 35/15223 [00:34<4:02:41,  1.04it/s, loss=5.4444]
Training:   0%|          | 35/15223 [00:35<4:02:41,  1.04it/s, loss=5.6668]
Training:   0%|          | 36/15223 [00:35<4:01:30,  1.05it/s, loss=5.6668]
Training:   0%|          | 36/15223 [00:36<4:01:30,  1.05it/s, loss=5.6042]
Training:   0%|          | 37/15223 [00:36<3:50:00,  1.10it/s, loss=5.6042]
Training:   0%|          | 37/15223 [00:37<3:50:00,  1.10it/s, loss=5.4424]
Training:   0%|          | 38/15223 [00:37<4:02:58,  1.04it/s, loss=5.4424]
Training:   0%|          | 38/15223 [00:37<4:02:58,  1.04it/s, loss=5.7118]
Training:   0%|          | 39/15223 [00:37<3:39:38,  1.15it/s, loss=5.7118]
Training:   0%|          | 39/15223 [00:38<3:39:38,  1.15it/s, loss=5.7097]
Training:   0%|          | 40/15223 [00:38<3:45:57,  1.12it/s, loss=5.7097]
Training:   0%|          | 40/15223 [00:39<3:45:57,  1.12it/s, loss=6.0024]
Training:   0%|          | 41/15223 [00:39<3:38:43,  1.16it/s, loss=6.0024]
Training:   0%|          | 41/15223 [00:40<3:38:43,  1.16it/s, loss=5.7575]
Training:   0%|          | 42/15223 [00:40<3:27:04,  1.22it/s, loss=5.7575]
Training:   0%|          | 42/15223 [00:41<3:27:04,  1.22it/s, loss=5.7490]
Training:   0%|          | 43/15223 [00:41<3:52:19,  1.09it/s, loss=5.7490]
Training:   0%|          | 43/15223 [00:43<3:52:19,  1.09it/s, loss=5.8459]
Training:   0%|          | 44/15223 [00:43<5:32:34,  1.31s/it, loss=5.8459]
Training:   0%|          | 44/15223 [00:44<5:32:34,  1.31s/it, loss=5.6731]
Training:   0%|          | 45/15223 [00:44<4:41:57,  1.11s/it, loss=5.6731]
Training:   0%|          | 45/15223 [00:45<4:41:57,  1.11s/it, loss=5.3753]
Training:   0%|          | 46/15223 [00:45<4:23:33,  1.04s/it, loss=5.3753]
Training:   0%|          | 46/15223 [00:45<4:23:33,  1.04s/it, loss=5.7660]
Training:   0%|          | 47/15223 [00:45<3:56:56,  1.07it/s, loss=5.7660]
Training:   0%|          | 47/15223 [00:46<3:56:56,  1.07it/s, loss=5.9310]
Training:   0%|          | 48/15223 [00:46<4:11:03,  1.01it/s, loss=5.9310]
Training:   0%|          | 48/15223 [00:48<4:11:03,  1.01it/s, loss=5.2081]
Training:   0%|          | 49/15223 [00:48<4:18:40,  1.02s/it, loss=5.2081]
Training:   0%|          | 49/15223 [00:48<4:18:40,  1.02s/it, loss=5.8248]
Training:   0%|          | 50/15223 [00:48<4:06:34,  1.03it/s, loss=5.8248]
Training:   0%|          | 50/15223 [00:49<4:06:34,  1.03it/s, loss=5.5584]
Training:   0%|          | 51/15223 [00:49<4:14:25,  1.01s/it, loss=5.5584]
Training:   0%|          | 51/15223 [00:51<4:14:25,  1.01s/it, loss=5.4384]
Training:   0%|          | 52/15223 [00:51<4:23:44,  1.04s/it, loss=5.4384]
Training:   0%|          | 52/15223 [00:51<4:23:44,  1.04s/it, loss=5.7368]
Training:   0%|          | 53/15223 [00:51<4:09:27,  1.01it/s, loss=5.7368]
Training:   0%|          | 53/15223 [00:53<4:09:27,  1.01it/s, loss=5.7508]
Training:   0%|          | 54/15223 [00:53<5:16:53,  1.25s/it, loss=5.7508]
Training:   0%|          | 54/15223 [00:54<5:16:53,  1.25s/it, loss=5.4394]
Training:   0%|          | 55/15223 [00:54<4:35:18,  1.09s/it, loss=5.4394]
Training:   0%|          | 55/15223 [00:55<4:35:18,  1.09s/it, loss=5.7640]
Training:   0%|          | 56/15223 [00:55<3:53:45,  1.08it/s, loss=5.7640]
Training:   0%|          | 56/15223 [00:55<3:53:45,  1.08it/s, loss=5.6579]
Training:   0%|          | 57/15223 [00:55<3:46:53,  1.11it/s, loss=5.6579]
Training:   0%|          | 57/15223 [00:58<3:46:53,  1.11it/s, loss=5.6191]
Training:   0%|          | 58/15223 [00:58<5:34:03,  1.32s/it, loss=5.6191]
Training:   0%|          | 58/15223 [00:59<5:34:03,  1.32s/it, loss=5.3106]
Training:   0%|          | 59/15223 [00:59<5:10:56,  1.23s/it, loss=5.3106]
Training:   0%|          | 59/15223 [00:59<5:10:56,  1.23s/it, loss=5.7440]
Training:   0%|          | 60/15223 [00:59<4:35:10,  1.09s/it, loss=5.7440]
Training:   0%|          | 60/15223 [01:00<4:35:10,  1.09s/it, loss=5.5617]
Training:   0%|          | 61/15223 [01:00<4:24:19,  1.05s/it, loss=5.5617]
Training:   0%|          | 61/15223 [01:01<4:24:19,  1.05s/it, loss=5.7521]
Training:   0%|          | 62/15223 [01:01<4:04:37,  1.03it/s, loss=5.7521]
Training:   0%|          | 62/15223 [01:02<4:04:37,  1.03it/s, loss=5.2929]
Training:   0%|          | 63/15223 [01:02<4:03:21,  1.04it/s, loss=5.2929]
Training:   0%|          | 63/15223 [01:03<4:03:21,  1.04it/s, loss=5.6318]
Training:   0%|          | 64/15223 [01:03<4:13:29,  1.00s/it, loss=5.6318]
Training:   0%|          | 64/15223 [01:05<4:13:29,  1.00s/it, loss=5.9625]
Training:   0%|          | 65/15223 [01:05<4:44:00,  1.12s/it, loss=5.9625]
Training:   0%|          | 65/15223 [01:06<4:44:00,  1.12s/it, loss=5.9043]
Training:   0%|          | 66/15223 [01:06<4:33:33,  1.08s/it, loss=5.9043]
Training:   0%|          | 66/15223 [01:06<4:33:33,  1.08s/it, loss=5.8897]
Training:   0%|          | 67/15223 [01:06<4:03:57,  1.04it/s, loss=5.8897]
Training:   0%|          | 67/15223 [01:07<4:03:57,  1.04it/s, loss=5.5757]
Training:   0%|          | 68/15223 [01:07<3:57:24,  1.06it/s, loss=5.5757]
Training:   0%|          | 68/15223 [01:08<3:57:24,  1.06it/s, loss=5.2445]
Training:   0%|          | 69/15223 [01:08<3:57:32,  1.06it/s, loss=5.2445]
Training:   0%|          | 69/15223 [01:09<3:57:32,  1.06it/s, loss=5.5612]
Training:   0%|          | 70/15223 [01:09<4:12:53,  1.00s/it, loss=5.5612]
Training:   0%|          | 70/15223 [01:10<4:12:53,  1.00s/it, loss=5.7524]
Training:   0%|          | 71/15223 [01:10<4:19:37,  1.03s/it, loss=5.7524]
Training:   0%|          | 71/15223 [01:11<4:19:37,  1.03s/it, loss=6.0771]
Training:   0%|          | 72/15223 [01:11<3:54:09,  1.08it/s, loss=6.0771]
Training:   0%|          | 72/15223 [01:12<3:54:09,  1.08it/s, loss=5.7071]
Training:   0%|          | 73/15223 [01:12<3:53:32,  1.08it/s, loss=5.7071]
Training:   0%|          | 73/15223 [01:13<3:53:32,  1.08it/s, loss=5.4372]
Training:   0%|          | 74/15223 [01:13<4:23:52,  1.05s/it, loss=5.4372]
Training:   0%|          | 74/15223 [01:14<4:23:52,  1.05s/it, loss=5.6740]
Training:   0%|          | 75/15223 [01:14<4:04:23,  1.03it/s, loss=5.6740]
Training:   0%|          | 75/15223 [01:15<4:04:23,  1.03it/s, loss=5.5367]
Training:   0%|          | 76/15223 [01:15<3:52:40,  1.09it/s, loss=5.5367]
Training:   0%|          | 76/15223 [01:16<3:52:40,  1.09it/s, loss=5.6362]
Training:   1%|          | 77/15223 [01:16<3:54:52,  1.07it/s, loss=5.6362]
Training:   1%|          | 77/15223 [01:17<3:54:52,  1.07it/s, loss=5.5374]
Training:   1%|          | 78/15223 [01:17<3:59:06,  1.06it/s, loss=5.5374]
Training:   1%|          | 78/15223 [01:18<3:59:06,  1.06it/s, loss=6.1353]
Training:   1%|          | 79/15223 [01:18<3:55:34,  1.07it/s, loss=6.1353]
Training:   1%|          | 79/15223 [01:19<3:55:34,  1.07it/s, loss=5.4281]
Training:   1%|          | 80/15223 [01:19<3:41:21,  1.14it/s, loss=5.4281]
Training:   1%|          | 80/15223 [01:19<3:41:21,  1.14it/s, loss=5.8904]
Training:   1%|          | 81/15223 [01:19<3:31:20,  1.19it/s, loss=5.8904]
Training:   1%|          | 81/15223 [01:20<3:31:20,  1.19it/s, loss=5.6592]
Training:   1%|          | 82/15223 [01:20<3:21:31,  1.25it/s, loss=5.6592]
Training:   1%|          | 82/15223 [01:21<3:21:31,  1.25it/s, loss=5.9373]
Training:   1%|          | 83/15223 [01:21<3:15:18,  1.29it/s, loss=5.9373]
Training:   1%|          | 83/15223 [01:22<3:15:18,  1.29it/s, loss=5.8377]
Training:   1%|          | 84/15223 [01:22<3:27:24,  1.22it/s, loss=5.8377]
Training:   1%|          | 84/15223 [01:22<3:27:24,  1.22it/s, loss=5.8854]
Training:   1%|          | 85/15223 [01:22<3:26:19,  1.22it/s, loss=5.8854]
Training:   1%|          | 85/15223 [01:23<3:26:19,  1.22it/s, loss=5.9266]
Training:   1%|          | 86/15223 [01:23<3:36:26,  1.17it/s, loss=5.9266]
Training:   1%|          | 86/15223 [01:24<3:36:26,  1.17it/s, loss=5.7827]
Training:   1%|          | 87/15223 [01:24<3:29:06,  1.21it/s, loss=5.7827]
Training:   1%|          | 87/15223 [01:25<3:29:06,  1.21it/s, loss=5.6396]
Training:   1%|          | 88/15223 [01:25<3:41:37,  1.14it/s, loss=5.6396]
Training:   1%|          | 88/15223 [01:26<3:41:37,  1.14it/s, loss=6.0375]
Training:   1%|          | 89/15223 [01:26<4:06:20,  1.02it/s, loss=6.0375]
Training:   1%|          | 89/15223 [01:27<4:06:20,  1.02it/s, loss=5.7554]
Training:   1%|          | 90/15223 [01:27<4:06:24,  1.02it/s, loss=5.7554]
Training:   1%|          | 90/15223 [01:28<4:06:24,  1.02it/s, loss=6.0322]
Training:   1%|          | 91/15223 [01:28<3:57:00,  1.06it/s, loss=6.0322]
Training:   1%|          | 91/15223 [01:29<3:57:00,  1.06it/s, loss=5.8974]
Training:   1%|          | 92/15223 [01:29<3:53:26,  1.08it/s, loss=5.8974]
Training:   1%|          | 92/15223 [01:30<3:53:26,  1.08it/s, loss=5.5877]
Training:   1%|          | 93/15223 [01:30<4:12:34,  1.00s/it, loss=5.5877]
Training:   1%|          | 93/15223 [01:31<4:12:34,  1.00s/it, loss=5.5277]
Training:   1%|          | 94/15223 [01:31<3:58:23,  1.06it/s, loss=5.5277]
Training:   1%|          | 94/15223 [01:32<3:58:23,  1.06it/s, loss=5.6909]
Training:   1%|          | 95/15223 [01:32<3:51:25,  1.09it/s, loss=5.6909]
Training:   1%|          | 95/15223 [01:33<3:51:25,  1.09it/s, loss=5.9567]
Training:   1%|          | 96/15223 [01:33<4:10:42,  1.01it/s, loss=5.9567]
Training:   1%|          | 96/15223 [01:34<4:10:42,  1.01it/s, loss=5.9842]
Training:   1%|          | 97/15223 [01:34<3:53:10,  1.08it/s, loss=5.9842]
Training:   1%|          | 97/15223 [01:35<3:53:10,  1.08it/s, loss=5.8309]
Training:   1%|          | 98/15223 [01:35<3:43:55,  1.13it/s, loss=5.8309]
Training:   1%|          | 98/15223 [01:36<3:43:55,  1.13it/s, loss=5.6657]
Training:   1%|          | 99/15223 [01:36<3:46:55,  1.11it/s, loss=5.6657]
Training:   1%|          | 99/15223 [01:36<3:46:55,  1.11it/s, loss=5.9876]
Training:   1%|          | 100/15223 [01:36<3:41:29,  1.14it/s, loss=5.9876]
Training:   1%|          | 100/15223 [01:37<3:41:29,  1.14it/s, loss=5.7615]
Training:   1%|          | 101/15223 [01:37<3:42:21,  1.13it/s, loss=5.7615]
Training:   1%|          | 101/15223 [01:38<3:42:21,  1.13it/s, loss=5.8714]
Training:   1%|          | 102/15223 [01:38<3:49:46,  1.10it/s, loss=5.8714]
Training:   1%|          | 102/15223 [01:39<3:49:46,  1.10it/s, loss=5.3415]
Training:   1%|          | 103/15223 [01:39<3:44:48,  1.12it/s, loss=5.3415]
Training:   1%|          | 103/15223 [01:41<3:44:48,  1.12it/s, loss=5.5748]
Training:   1%|          | 104/15223 [01:41<4:29:33,  1.07s/it, loss=5.5748]
Training:   1%|          | 104/15223 [01:41<4:29:33,  1.07s/it, loss=5.8060]
Training:   1%|          | 105/15223 [01:41<4:13:24,  1.01s/it, loss=5.8060]
Training:   1%|          | 105/15223 [01:42<4:13:24,  1.01s/it, loss=5.7201]
Training:   1%|          | 106/15223 [01:42<4:04:02,  1.03it/s, loss=5.7201]
Training:   1%|          | 106/15223 [01:44<4:04:02,  1.03it/s, loss=5.3701]
Training:   1%|          | 107/15223 [01:44<4:26:57,  1.06s/it, loss=5.3701]
Training:   1%|          | 107/15223 [01:45<4:26:57,  1.06s/it, loss=5.9152]
Training:   1%|          | 108/15223 [01:45<4:14:43,  1.01s/it, loss=5.9152]
Training:   1%|          | 108/15223 [01:45<4:14:43,  1.01s/it, loss=5.4674]
Training:   1%|          | 109/15223 [01:45<4:01:26,  1.04it/s, loss=5.4674]
Training:   1%|          | 109/15223 [01:46<4:01:26,  1.04it/s, loss=5.8204]
Training:   1%|          | 110/15223 [01:46<3:49:01,  1.10it/s, loss=5.8204]
Training:   1%|          | 110/15223 [01:47<3:49:01,  1.10it/s, loss=5.6818]
Training:   1%|          | 111/15223 [01:47<3:34:55,  1.17it/s, loss=5.6818]
Training:   1%|          | 111/15223 [01:48<3:34:55,  1.17it/s, loss=5.8715]
Training:   1%|          | 112/15223 [01:48<4:06:02,  1.02it/s, loss=5.8715]
Training:   1%|          | 112/15223 [01:49<4:06:02,  1.02it/s, loss=6.0416]
Training:   1%|          | 113/15223 [01:49<3:45:15,  1.12it/s, loss=6.0416]
Training:   1%|          | 113/15223 [01:50<3:45:15,  1.12it/s, loss=5.4328]
Training:   1%|          | 114/15223 [01:50<3:52:59,  1.08it/s, loss=5.4328]
Training:   1%|          | 114/15223 [01:51<3:52:59,  1.08it/s, loss=5.8041]
Training:   1%|          | 115/15223 [01:51<3:40:30,  1.14it/s, loss=5.8041]
Training:   1%|          | 115/15223 [01:51<3:40:30,  1.14it/s, loss=5.6140]
Training:   1%|          | 116/15223 [01:51<3:33:40,  1.18it/s, loss=5.6140]
Training:   1%|          | 116/15223 [01:53<3:33:40,  1.18it/s, loss=5.7377]
Training:   1%|          | 117/15223 [01:53<4:10:03,  1.01it/s, loss=5.7377]
Training:   1%|          | 117/15223 [01:54<4:10:03,  1.01it/s, loss=5.4711]
Training:   1%|          | 118/15223 [01:54<4:03:15,  1.03it/s, loss=5.4711]
Training:   1%|          | 118/15223 [01:55<4:03:15,  1.03it/s, loss=5.8687]
Training:   1%|          | 119/15223 [01:55<4:30:42,  1.08s/it, loss=5.8687]
Training:   1%|          | 119/15223 [01:56<4:30:42,  1.08s/it, loss=5.6907]
Training:   1%|          | 120/15223 [01:56<4:28:39,  1.07s/it, loss=5.6907]
Training:   1%|          | 120/15223 [01:57<4:28:39,  1.07s/it, loss=5.6545]
Training:   1%|          | 121/15223 [01:57<4:09:14,  1.01it/s, loss=5.6545]
Training:   1%|          | 121/15223 [01:58<4:09:14,  1.01it/s, loss=5.4680]
Training:   1%|          | 122/15223 [01:58<3:58:37,  1.05it/s, loss=5.4680]
Training:   1%|          | 122/15223 [01:58<3:58:37,  1.05it/s, loss=5.7498]
Training:   1%|          | 123/15223 [01:58<3:44:47,  1.12it/s, loss=5.7498]
Training:   1%|          | 123/15223 [01:59<3:44:47,  1.12it/s, loss=5.8962]
Training:   1%|          | 124/15223 [01:59<3:39:16,  1.15it/s, loss=5.8962]
Training:   1%|          | 124/15223 [02:00<3:39:16,  1.15it/s, loss=5.7080]
Training:   1%|          | 125/15223 [02:00<3:40:49,  1.14it/s, loss=5.7080]
Training:   1%|          | 125/15223 [02:02<3:40:49,  1.14it/s, loss=5.4735]
Training:   1%|          | 126/15223 [02:02<4:25:45,  1.06s/it, loss=5.4735]
Training:   1%|          | 126/15223 [02:02<4:25:45,  1.06s/it, loss=5.7750]
Training:   1%|          | 127/15223 [02:02<4:05:49,  1.02it/s, loss=5.7750]
Training:   1%|          | 127/15223 [02:03<4:05:49,  1.02it/s, loss=6.1048]
Training:   1%|          | 128/15223 [02:03<3:44:58,  1.12it/s, loss=6.1048]
Training:   1%|          | 128/15223 [02:04<3:44:58,  1.12it/s, loss=5.3966]
Training:   1%|          | 129/15223 [02:04<3:56:21,  1.06it/s, loss=5.3966]
Training:   1%|          | 129/15223 [02:05<3:56:21,  1.06it/s, loss=5.6329]
Training:   1%|          | 130/15223 [02:05<3:36:11,  1.16it/s, loss=5.6329]
Training:   1%|          | 130/15223 [02:06<3:36:11,  1.16it/s, loss=5.9015]
Training:   1%|          | 131/15223 [02:06<3:49:21,  1.10it/s, loss=5.9015]
Training:   1%|          | 131/15223 [02:07<3:49:21,  1.10it/s, loss=5.6506]
Training:   1%|          | 132/15223 [02:07<4:05:35,  1.02it/s, loss=5.6506]
Training:   1%|          | 132/15223 [02:08<4:05:35,  1.02it/s, loss=6.1001]
Training:   1%|          | 133/15223 [02:08<4:42:25,  1.12s/it, loss=6.1001]
Training:   1%|          | 133/15223 [02:09<4:42:25,  1.12s/it, loss=5.3839]
Training:   1%|          | 134/15223 [02:09<4:26:59,  1.06s/it, loss=5.3839]
Training:   1%|          | 134/15223 [02:11<4:26:59,  1.06s/it, loss=5.8312]
Training:   1%|          | 135/15223 [02:11<4:40:29,  1.12s/it, loss=5.8312]
Training:   1%|          | 135/15223 [02:12<4:40:29,  1.12s/it, loss=5.8637]
Training:   1%|          | 136/15223 [02:12<4:45:21,  1.13s/it, loss=5.8637]
Training:   1%|          | 136/15223 [02:13<4:45:21,  1.13s/it, loss=5.7278]
Training:   1%|          | 137/15223 [02:13<4:24:12,  1.05s/it, loss=5.7278]
Training:   1%|          | 137/15223 [02:14<4:24:12,  1.05s/it, loss=5.6592]
Training:   1%|          | 138/15223 [02:14<4:15:29,  1.02s/it, loss=5.6592]
Training:   1%|          | 138/15223 [02:15<4:15:29,  1.02s/it, loss=5.8842]
Training:   1%|          | 139/15223 [02:15<4:19:58,  1.03s/it, loss=5.8842]
Training:   1%|          | 139/15223 [02:16<4:19:58,  1.03s/it, loss=5.4292]
Training:   1%|          | 140/15223 [02:16<4:27:10,  1.06s/it, loss=5.4292]
Training:   1%|          | 140/15223 [02:17<4:27:10,  1.06s/it, loss=5.7876]
Training:   1%|          | 141/15223 [02:17<4:03:44,  1.03it/s, loss=5.7876]
Training:   1%|          | 141/15223 [02:17<4:03:44,  1.03it/s, loss=5.5896]
Training:   1%|          | 142/15223 [02:17<3:42:50,  1.13it/s, loss=5.5896]
Training:   1%|          | 142/15223 [02:18<3:42:50,  1.13it/s, loss=5.4003]
Training:   1%|          | 143/15223 [02:18<3:37:31,  1.16it/s, loss=5.4003]
Training:   1%|          | 143/15223 [02:19<3:37:31,  1.16it/s, loss=5.6541]
Training:   1%|          | 144/15223 [02:19<3:34:05,  1.17it/s, loss=5.6541]
Training:   1%|          | 144/15223 [02:20<3:34:05,  1.17it/s, loss=5.4184]
Training:   1%|          | 145/15223 [02:20<3:22:05,  1.24it/s, loss=5.4184]
Training:   1%|          | 145/15223 [02:20<3:22:05,  1.24it/s, loss=5.4951]
Training:   1%|          | 146/15223 [02:20<3:18:41,  1.26it/s, loss=5.4951]
Training:   1%|          | 146/15223 [02:22<3:18:41,  1.26it/s, loss=5.6958]
Training:   1%|          | 147/15223 [02:22<4:06:36,  1.02it/s, loss=5.6958]
Training:   1%|          | 147/15223 [02:22<4:06:36,  1.02it/s, loss=5.9447]
Training:   1%|          | 148/15223 [02:22<3:45:18,  1.12it/s, loss=5.9447]
Training:   1%|          | 148/15223 [02:23<3:45:18,  1.12it/s, loss=5.9849]
Training:   1%|          | 149/15223 [02:23<3:25:41,  1.22it/s, loss=5.9849]
Training:   1%|          | 149/15223 [02:24<3:25:41,  1.22it/s, loss=5.5947]
Training:   1%|          | 150/15223 [02:24<4:06:57,  1.02it/s, loss=5.5947]
Training:   1%|          | 150/15223 [02:25<4:06:57,  1.02it/s, loss=5.6496]
Training:   1%|          | 151/15223 [02:25<4:01:08,  1.04it/s, loss=5.6496]
Training:   1%|          | 151/15223 [02:26<4:01:08,  1.04it/s, loss=5.8532]
Training:   1%|          | 152/15223 [02:26<3:55:38,  1.07it/s, loss=5.8532]
Training:   1%|          | 152/15223 [02:28<3:55:38,  1.07it/s, loss=5.5501]
Training:   1%|          | 153/15223 [02:28<4:23:13,  1.05s/it, loss=5.5501]
Training:   1%|          | 153/15223 [02:28<4:23:13,  1.05s/it, loss=5.6816]
Training:   1%|          | 154/15223 [02:28<3:58:16,  1.05it/s, loss=5.6816]
Training:   1%|          | 154/15223 [02:29<3:58:16,  1.05it/s, loss=5.6850]
Training:   1%|          | 155/15223 [02:29<4:03:33,  1.03it/s, loss=5.6850]
Training:   1%|          | 155/15223 [02:30<4:03:33,  1.03it/s, loss=5.9590]
Training:   1%|          | 156/15223 [02:30<3:52:54,  1.08it/s, loss=5.9590]
Training:   1%|          | 156/15223 [02:32<3:52:54,  1.08it/s, loss=5.4908]
Training:   1%|          | 157/15223 [02:32<4:40:34,  1.12s/it, loss=5.4908]
Training:   1%|          | 157/15223 [02:33<4:40:34,  1.12s/it, loss=5.5125]
Training:   1%|          | 158/15223 [02:33<4:36:44,  1.10s/it, loss=5.5125]
Training:   1%|          | 158/15223 [02:34<4:36:44,  1.10s/it, loss=5.4955]
Training:   1%|          | 159/15223 [02:34<4:18:32,  1.03s/it, loss=5.4955]
Training:   1%|          | 159/15223 [02:34<4:18:32,  1.03s/it, loss=5.4773]
Training:   1%|          | 160/15223 [02:34<3:52:52,  1.08it/s, loss=5.4773]
Training:   1%|          | 160/15223 [02:35<3:52:52,  1.08it/s, loss=5.8807]
Training:   1%|          | 161/15223 [02:35<3:41:53,  1.13it/s, loss=5.8807]
Training:   1%|          | 161/15223 [02:36<3:41:53,  1.13it/s, loss=5.9049]
Training:   1%|          | 162/15223 [02:36<3:37:30,  1.15it/s, loss=5.9049]
Training:   1%|          | 162/15223 [02:37<3:37:30,  1.15it/s, loss=5.3587]
Training:   1%|          | 163/15223 [02:37<3:52:20,  1.08it/s, loss=5.3587]
Training:   1%|          | 163/15223 [02:38<3:52:20,  1.08it/s, loss=5.4643]
Training:   1%|          | 164/15223 [02:38<3:33:36,  1.17it/s, loss=5.4643]
Training:   1%|          | 164/15223 [02:38<3:33:36,  1.17it/s, loss=5.5191]
Training:   1%|          | 165/15223 [02:38<3:27:25,  1.21it/s, loss=5.5191]
Training:   1%|          | 165/15223 [02:40<3:27:25,  1.21it/s, loss=5.5466]
Training:   1%|          | 166/15223 [02:40<3:48:12,  1.10it/s, loss=5.5466]
Training:   1%|          | 166/15223 [02:40<3:48:12,  1.10it/s, loss=5.8661]
Training:   1%|          | 167/15223 [02:40<3:46:26,  1.11it/s, loss=5.8661]
Training:   1%|          | 167/15223 [02:41<3:46:26,  1.11it/s, loss=5.5682]
Training:   1%|          | 168/15223 [02:41<3:34:16,  1.17it/s, loss=5.5682]
Training:   1%|          | 168/15223 [02:42<3:34:16,  1.17it/s, loss=5.6882]
Training:   1%|          | 169/15223 [02:42<3:17:07,  1.27it/s, loss=5.6882]
Training:   1%|          | 169/15223 [02:43<3:17:07,  1.27it/s, loss=5.7198]
Training:   1%|          | 170/15223 [02:43<3:21:44,  1.24it/s, loss=5.7198]
Training:   1%|          | 170/15223 [02:44<3:21:44,  1.24it/s, loss=5.5468]
Training:   1%|          | 171/15223 [02:44<3:33:47,  1.17it/s, loss=5.5468]
Training:   1%|          | 171/15223 [02:44<3:33:47,  1.17it/s, loss=5.4180]
Training:   1%|          | 172/15223 [02:44<3:29:29,  1.20it/s, loss=5.4180]
Training:   1%|          | 172/15223 [02:45<3:29:29,  1.20it/s, loss=5.6999]
Training:   1%|          | 173/15223 [02:45<3:34:08,  1.17it/s, loss=5.6999]
Training:   1%|          | 173/15223 [02:46<3:34:08,  1.17it/s, loss=5.3620]
Training:   1%|          | 174/15223 [02:46<3:44:27,  1.12it/s, loss=5.3620]
Training:   1%|          | 174/15223 [02:47<3:44:27,  1.12it/s, loss=5.4654]
Training:   1%|          | 175/15223 [02:47<3:30:31,  1.19it/s, loss=5.4654]
Training:   1%|          | 175/15223 [02:48<3:30:31,  1.19it/s, loss=5.2822]
Training:   1%|          | 176/15223 [02:48<3:56:20,  1.06it/s, loss=5.2822]
Training:   1%|          | 176/15223 [02:49<3:56:20,  1.06it/s, loss=5.3699]
Training:   1%|          | 177/15223 [02:49<3:57:28,  1.06it/s, loss=5.3699]
Training:   1%|          | 177/15223 [02:50<3:57:28,  1.06it/s, loss=5.5607]
Training:   1%|          | 178/15223 [02:50<3:53:53,  1.07it/s, loss=5.5607]
Training:   1%|          | 178/15223 [02:51<3:53:53,  1.07it/s, loss=5.3685]
Training:   1%|          | 179/15223 [02:51<3:48:32,  1.10it/s, loss=5.3685]
Training:   1%|          | 179/15223 [02:52<3:48:32,  1.10it/s, loss=5.4197]
Training:   1%|          | 180/15223 [02:52<4:10:41,  1.00it/s, loss=5.4197]
Training:   1%|          | 180/15223 [02:53<4:10:41,  1.00it/s, loss=5.8935]
Training:   1%|          | 181/15223 [02:53<4:32:56,  1.09s/it, loss=5.8935]
Training:   1%|          | 181/15223 [02:54<4:32:56,  1.09s/it, loss=5.9896]
Training:   1%|          | 182/15223 [02:54<4:14:04,  1.01s/it, loss=5.9896]
Training:   1%|          | 182/15223 [02:55<4:14:04,  1.01s/it, loss=5.6187]
Training:   1%|          | 183/15223 [02:55<4:12:23,  1.01s/it, loss=5.6187]
Training:   1%|          | 183/15223 [02:56<4:12:23,  1.01s/it, loss=5.2132]
Training:   1%|          | 184/15223 [02:56<4:24:04,  1.05s/it, loss=5.2132]
Training:   1%|          | 184/15223 [02:57<4:24:04,  1.05s/it, loss=5.8222]
Training:   1%|          | 185/15223 [02:57<4:04:46,  1.02it/s, loss=5.8222]
Training:   1%|          | 185/15223 [02:59<4:04:46,  1.02it/s, loss=5.0448]
Training:   1%|          | 186/15223 [02:59<5:06:15,  1.22s/it, loss=5.0448]
Training:   1%|          | 186/15223 [03:00<5:06:15,  1.22s/it, loss=5.7600]
Training:   1%|          | 187/15223 [03:00<4:27:21,  1.07s/it, loss=5.7600]
Training:   1%|          | 187/15223 [03:01<4:27:21,  1.07s/it, loss=5.5149]
Training:   1%|          | 188/15223 [03:01<4:10:26,  1.00it/s, loss=5.5149]
Training:   1%|          | 188/15223 [03:01<4:10:26,  1.00it/s, loss=5.7880]
Training:   1%|          | 189/15223 [03:01<3:54:12,  1.07it/s, loss=5.7880]
Training:   1%|          | 189/15223 [03:02<3:54:12,  1.07it/s, loss=6.0417]
Training:   1%|          | 190/15223 [03:02<4:08:16,  1.01it/s, loss=6.0417]
Training:   1%|          | 190/15223 [03:04<4:08:16,  1.01it/s, loss=5.3819]
Training:   1%|▏         | 191/15223 [03:04<4:16:27,  1.02s/it, loss=5.3819]
Training:   1%|▏         | 191/15223 [03:04<4:16:27,  1.02s/it, loss=5.7212]
Training:   1%|▏         | 192/15223 [03:04<4:06:00,  1.02it/s, loss=5.7212]
Training:   1%|▏         | 192/15223 [03:05<4:06:00,  1.02it/s, loss=5.6913]
Training:   1%|▏         | 193/15223 [03:05<3:51:06,  1.08it/s, loss=5.6913]
Training:   1%|▏         | 193/15223 [03:06<3:51:06,  1.08it/s, loss=5.6820]
Training:   1%|▏         | 194/15223 [03:06<3:51:12,  1.08it/s, loss=5.6820]
Training:   1%|▏         | 194/15223 [03:07<3:51:12,  1.08it/s, loss=5.2183]
Training:   1%|▏         | 195/15223 [03:07<3:50:58,  1.08it/s, loss=5.2183]
Training:   1%|▏         | 195/15223 [03:08<3:50:58,  1.08it/s, loss=5.5125]
Training:   1%|▏         | 196/15223 [03:08<3:52:22,  1.08it/s, loss=5.5125]
Training:   1%|▏         | 196/15223 [03:09<3:52:22,  1.08it/s, loss=5.5036]
Training:   1%|▏         | 197/15223 [03:09<4:22:01,  1.05s/it, loss=5.5036]
Training:   1%|▏         | 197/15223 [03:11<4:22:01,  1.05s/it, loss=5.6008]
Training:   1%|▏         | 198/15223 [03:11<4:53:19,  1.17s/it, loss=5.6008]
Training:   1%|▏         | 198/15223 [03:12<4:53:19,  1.17s/it, loss=5.5005]
Training:   1%|▏         | 199/15223 [03:12<4:47:24,  1.15s/it, loss=5.5005]
Training:   1%|▏         | 199/15223 [03:13<4:47:24,  1.15s/it, loss=5.6467]
Training:   1%|▏         | 200/15223 [03:13<5:19:27,  1.28s/it, loss=5.6467]
Training:   1%|▏         | 200/15223 [03:14<5:19:27,  1.28s/it, loss=5.4433]
Training:   1%|▏         | 201/15223 [03:14<4:34:42,  1.10s/it, loss=5.4433]
Training:   1%|▏         | 201/15223 [03:15<4:34:42,  1.10s/it, loss=5.4126]
Training:   1%|▏         | 202/15223 [03:15<4:28:18,  1.07s/it, loss=5.4126]
Training:   1%|▏         | 202/15223 [03:16<4:28:18,  1.07s/it, loss=5.7700]
Training:   1%|▏         | 203/15223 [03:16<3:59:27,  1.05it/s, loss=5.7700]
Training:   1%|▏         | 203/15223 [03:17<3:59:27,  1.05it/s, loss=6.0961]
Training:   1%|▏         | 204/15223 [03:17<3:53:04,  1.07it/s, loss=6.0961]
Training:   1%|▏         | 204/15223 [03:18<3:53:04,  1.07it/s, loss=5.7837]
Training:   1%|▏         | 205/15223 [03:18<3:52:08,  1.08it/s, loss=5.7837]
Training:   1%|▏         | 205/15223 [03:18<3:52:08,  1.08it/s, loss=6.0891]
Training:   1%|▏         | 206/15223 [03:18<3:41:51,  1.13it/s, loss=6.0891]
Training:   1%|▏         | 206/15223 [03:21<3:41:51,  1.13it/s, loss=5.7728]
Training:   1%|▏         | 207/15223 [03:21<5:26:50,  1.31s/it, loss=5.7728]
Training:   1%|▏         | 207/15223 [03:22<5:26:50,  1.31s/it, loss=5.7352]
Training:   1%|▏         | 208/15223 [03:22<4:51:42,  1.17s/it, loss=5.7352]
Training:   1%|▏         | 208/15223 [03:23<4:51:42,  1.17s/it, loss=5.3906]
Training:   1%|▏         | 209/15223 [03:23<4:54:14,  1.18s/it, loss=5.3906]
Training:   1%|▏         | 209/15223 [03:24<4:54:14,  1.18s/it, loss=5.6551]
Training:   1%|▏         | 210/15223 [03:24<4:29:17,  1.08s/it, loss=5.6551]
Training:   1%|▏         | 210/15223 [03:24<4:29:17,  1.08s/it, loss=5.8448]
Training:   1%|▏         | 211/15223 [03:24<4:01:47,  1.03it/s, loss=5.8448]
Training:   1%|▏         | 211/15223 [03:25<4:01:47,  1.03it/s, loss=5.6792]
Training:   1%|▏         | 212/15223 [03:25<4:03:25,  1.03it/s, loss=5.6792]
Training:   1%|▏         | 212/15223 [03:27<4:03:25,  1.03it/s, loss=5.7438]
Training:   1%|▏         | 213/15223 [03:27<4:24:58,  1.06s/it, loss=5.7438]
Training:   1%|▏         | 213/15223 [03:27<4:24:58,  1.06s/it, loss=5.4743]
Training:   1%|▏         | 214/15223 [03:27<4:01:32,  1.04it/s, loss=5.4743]
Training:   1%|▏         | 214/15223 [03:29<4:01:32,  1.04it/s, loss=5.7695]
Training:   1%|▏         | 215/15223 [03:29<4:24:39,  1.06s/it, loss=5.7695]
Training:   1%|▏         | 215/15223 [03:29<4:24:39,  1.06s/it, loss=6.0246]
Training:   1%|▏         | 216/15223 [03:29<4:08:07,  1.01it/s, loss=6.0246]
Training:   1%|▏         | 216/15223 [03:30<4:08:07,  1.01it/s, loss=6.0043]
Training:   1%|▏         | 217/15223 [03:30<3:53:55,  1.07it/s, loss=6.0043]
Training:   1%|▏         | 217/15223 [03:32<3:53:55,  1.07it/s, loss=5.6714]
Training:   1%|▏         | 218/15223 [03:32<4:26:09,  1.06s/it, loss=5.6714]
Training:   1%|▏         | 218/15223 [03:33<4:26:09,  1.06s/it, loss=6.2277]
Training:   1%|▏         | 219/15223 [03:33<4:34:36,  1.10s/it, loss=6.2277]
Training:   1%|▏         | 219/15223 [03:34<4:34:36,  1.10s/it, loss=5.7548]
Training:   1%|▏         | 220/15223 [03:34<5:00:22,  1.20s/it, loss=5.7548]
Training:   1%|▏         | 220/15223 [03:35<5:00:22,  1.20s/it, loss=5.5523]
Training:   1%|▏         | 221/15223 [03:35<4:35:02,  1.10s/it, loss=5.5523]
Training:   1%|▏         | 221/15223 [03:36<4:35:02,  1.10s/it, loss=5.8797]
Training:   1%|▏         | 222/15223 [03:36<4:55:51,  1.18s/it, loss=5.8797]
Training:   1%|▏         | 222/15223 [03:39<4:55:51,  1.18s/it, loss=5.6125]
Training:   1%|▏         | 223/15223 [03:39<6:47:30,  1.63s/it, loss=5.6125]
Training:   1%|▏         | 223/15223 [03:40<6:47:30,  1.63s/it, loss=5.1915]
Training:   1%|▏         | 224/15223 [03:40<5:33:50,  1.34s/it, loss=5.1915]
Training:   1%|▏         | 224/15223 [03:41<5:33:50,  1.34s/it, loss=5.5234]
Training:   1%|▏         | 225/15223 [03:41<4:57:05,  1.19s/it, loss=5.5234]
Training:   1%|▏         | 225/15223 [03:42<4:57:05,  1.19s/it, loss=5.4627]
Training:   1%|▏         | 226/15223 [03:42<4:54:24,  1.18s/it, loss=5.4627]
Training:   1%|▏         | 226/15223 [03:43<4:54:24,  1.18s/it, loss=5.6949]
Training:   1%|▏         | 227/15223 [03:43<4:35:46,  1.10s/it, loss=5.6949]
Training:   1%|▏         | 227/15223 [03:44<4:35:46,  1.10s/it, loss=5.7951]
Training:   1%|▏         | 228/15223 [03:44<4:24:52,  1.06s/it, loss=5.7951]
Training:   1%|▏         | 228/15223 [03:44<4:24:52,  1.06s/it, loss=5.5344]
Training:   2%|▏         | 229/15223 [03:44<3:52:02,  1.08it/s, loss=5.5344]
Training:   2%|▏         | 229/15223 [03:45<3:52:02,  1.08it/s, loss=6.0961]
Training:   2%|▏         | 230/15223 [03:45<4:06:21,  1.01it/s, loss=6.0961]
Training:   2%|▏         | 230/15223 [03:46<4:06:21,  1.01it/s, loss=5.5826]
Training:   2%|▏         | 231/15223 [03:46<3:57:34,  1.05it/s, loss=5.5826]
Training:   2%|▏         | 231/15223 [03:47<3:57:34,  1.05it/s, loss=5.6674]
Training:   2%|▏         | 232/15223 [03:47<3:57:16,  1.05it/s, loss=5.6674]
Training:   2%|▏         | 232/15223 [03:48<3:57:16,  1.05it/s, loss=5.7783]
Training:   2%|▏         | 233/15223 [03:48<3:57:09,  1.05it/s, loss=5.7783]
Training:   2%|▏         | 233/15223 [03:49<3:57:09,  1.05it/s, loss=5.4499]
Training:   2%|▏         | 234/15223 [03:49<3:32:55,  1.17it/s, loss=5.4499]
Training:   2%|▏         | 234/15223 [03:50<3:32:55,  1.17it/s, loss=5.3250]
Training:   2%|▏         | 235/15223 [03:50<3:55:14,  1.06it/s, loss=5.3250]
Training:   2%|▏         | 235/15223 [03:51<3:55:14,  1.06it/s, loss=5.6675]
Training:   2%|▏         | 236/15223 [03:51<4:05:49,  1.02it/s, loss=5.6675]
Training:   2%|▏         | 236/15223 [03:53<4:05:49,  1.02it/s, loss=5.0683]
Training:   2%|▏         | 237/15223 [03:53<5:39:44,  1.36s/it, loss=5.0683]
Training:   2%|▏         | 237/15223 [03:54<5:39:44,  1.36s/it, loss=5.6975]
Training:   2%|▏         | 238/15223 [03:54<4:44:05,  1.14s/it, loss=5.6975]
Training:   2%|▏         | 238/15223 [03:55<4:44:05,  1.14s/it, loss=5.6423]
Training:   2%|▏         | 239/15223 [03:55<4:14:38,  1.02s/it, loss=5.6423]
Training:   2%|▏         | 239/15223 [03:55<4:14:38,  1.02s/it, loss=5.2950]
Training:   2%|▏         | 240/15223 [03:55<4:01:09,  1.04it/s, loss=5.2950]
Training:   2%|▏         | 240/15223 [03:56<4:01:09,  1.04it/s, loss=5.7468]
Training:   2%|▏         | 241/15223 [03:56<3:41:43,  1.13it/s, loss=5.7468]
Training:   2%|▏         | 241/15223 [03:57<3:41:43,  1.13it/s, loss=5.7583]
Training:   2%|▏         | 242/15223 [03:57<3:54:16,  1.07it/s, loss=5.7583]
Training:   2%|▏         | 242/15223 [03:58<3:54:16,  1.07it/s, loss=5.1864]
Training:   2%|▏         | 243/15223 [03:58<3:48:30,  1.09it/s, loss=5.1864]
Training:   2%|▏         | 243/15223 [03:59<3:48:30,  1.09it/s, loss=5.3543]
Training:   2%|▏         | 244/15223 [03:59<3:37:55,  1.15it/s, loss=5.3543]
Training:   2%|▏         | 244/15223 [03:59<3:37:55,  1.15it/s, loss=5.5798]
Training:   2%|▏         | 245/15223 [03:59<3:20:55,  1.24it/s, loss=5.5798]
Training:   2%|▏         | 245/15223 [04:00<3:20:55,  1.24it/s, loss=5.8464]
Training:   2%|▏         | 246/15223 [04:00<3:13:14,  1.29it/s, loss=5.8464]
Training:   2%|▏         | 246/15223 [04:01<3:13:14,  1.29it/s, loss=5.6732]
Training:   2%|▏         | 247/15223 [04:01<3:35:06,  1.16it/s, loss=5.6732]
Training:   2%|▏         | 247/15223 [04:02<3:35:06,  1.16it/s, loss=5.8537]
Training:   2%|▏         | 248/15223 [04:02<3:27:13,  1.20it/s, loss=5.8537]
Training:   2%|▏         | 248/15223 [04:03<3:27:13,  1.20it/s, loss=5.9558]
Training:   2%|▏         | 249/15223 [04:03<3:15:00,  1.28it/s, loss=5.9558]
Training:   2%|▏         | 249/15223 [04:03<3:15:00,  1.28it/s, loss=5.8903]
Training:   2%|▏         | 250/15223 [04:03<2:59:16,  1.39it/s, loss=5.8903]
Training:   2%|▏         | 250/15223 [04:04<2:59:16,  1.39it/s, loss=5.2679]
Training:   2%|▏         | 251/15223 [04:04<3:19:40,  1.25it/s, loss=5.2679]
Training:   2%|▏         | 251/15223 [04:05<3:19:40,  1.25it/s, loss=5.6121]
Training:   2%|▏         | 252/15223 [04:05<3:10:54,  1.31it/s, loss=5.6121]
Training:   2%|▏         | 252/15223 [04:06<3:10:54,  1.31it/s, loss=5.8702]
Training:   2%|▏         | 253/15223 [04:06<3:17:01,  1.27it/s, loss=5.8702]
Training:   2%|▏         | 253/15223 [04:06<3:17:01,  1.27it/s, loss=5.2717]
Training:   2%|▏         | 254/15223 [04:06<3:07:05,  1.33it/s, loss=5.2717]
Training:   2%|▏         | 254/15223 [04:07<3:07:05,  1.33it/s, loss=5.8310]
Training:   2%|▏         | 255/15223 [04:07<3:33:03,  1.17it/s, loss=5.8310]
Training:   2%|▏         | 255/15223 [04:09<3:33:03,  1.17it/s, loss=5.6368]
Training:   2%|▏         | 256/15223 [04:09<3:52:26,  1.07it/s, loss=5.6368]
Training:   2%|▏         | 256/15223 [04:10<3:52:26,  1.07it/s, loss=5.2874]
Training:   2%|▏         | 257/15223 [04:10<3:52:14,  1.07it/s, loss=5.2874]
Training:   2%|▏         | 257/15223 [04:11<3:52:14,  1.07it/s, loss=5.1520]
Training:   2%|▏         | 258/15223 [04:11<4:01:58,  1.03it/s, loss=5.1520]
Training:   2%|▏         | 258/15223 [04:11<4:01:58,  1.03it/s, loss=5.8092]
Training:   2%|▏         | 259/15223 [04:11<3:45:11,  1.11it/s, loss=5.8092]
Training:   2%|▏         | 259/15223 [04:12<3:45:11,  1.11it/s, loss=5.8685]
Training:   2%|▏         | 260/15223 [04:12<3:50:23,  1.08it/s, loss=5.8685]
Training:   2%|▏         | 260/15223 [04:13<3:50:23,  1.08it/s, loss=5.8618]
Training:   2%|▏         | 261/15223 [04:13<3:34:22,  1.16it/s, loss=5.8618]
Training:   2%|▏         | 261/15223 [04:14<3:34:22,  1.16it/s, loss=5.4860]
Training:   2%|▏         | 262/15223 [04:14<3:50:00,  1.08it/s, loss=5.4860]
Training:   2%|▏         | 262/15223 [04:15<3:50:00,  1.08it/s, loss=5.3933]
Training:   2%|▏         | 263/15223 [04:15<3:59:49,  1.04it/s, loss=5.3933]
Training:   2%|▏         | 263/15223 [04:16<3:59:49,  1.04it/s, loss=5.7882]
Training:   2%|▏         | 264/15223 [04:16<3:50:54,  1.08it/s, loss=5.7882]
Training:   2%|▏         | 264/15223 [04:17<3:50:54,  1.08it/s, loss=5.8995]
Training:   2%|▏         | 265/15223 [04:17<3:53:09,  1.07it/s, loss=5.8995]
Training:   2%|▏         | 265/15223 [04:18<3:53:09,  1.07it/s, loss=5.7629]
Training:   2%|▏         | 266/15223 [04:18<4:14:35,  1.02s/it, loss=5.7629]
Training:   2%|▏         | 266/15223 [04:19<4:14:35,  1.02s/it, loss=5.9269]
Training:   2%|▏         | 267/15223 [04:19<4:20:04,  1.04s/it, loss=5.9269]
Training:   2%|▏         | 267/15223 [04:20<4:20:04,  1.04s/it, loss=6.3981]
Training:   2%|▏         | 268/15223 [04:20<4:03:16,  1.02it/s, loss=6.3981]
Training:   2%|▏         | 268/15223 [04:21<4:03:16,  1.02it/s, loss=6.1217]
Training:   2%|▏         | 269/15223 [04:21<4:05:48,  1.01it/s, loss=6.1217]
Training:   2%|▏         | 269/15223 [04:22<4:05:48,  1.01it/s, loss=5.6732]
Training:   2%|▏         | 270/15223 [04:22<3:59:10,  1.04it/s, loss=5.6732]
Training:   2%|▏         | 270/15223 [04:23<3:59:10,  1.04it/s, loss=5.2214]
Training:   2%|▏         | 271/15223 [04:23<4:00:47,  1.03it/s, loss=5.2214]
Training:   2%|▏         | 271/15223 [04:24<4:00:47,  1.03it/s, loss=5.2787]
Training:   2%|▏         | 272/15223 [04:24<4:17:21,  1.03s/it, loss=5.2787]
Training:   2%|▏         | 272/15223 [04:25<4:17:21,  1.03s/it, loss=5.4357]
Training:   2%|▏         | 273/15223 [04:25<4:09:32,  1.00s/it, loss=5.4357]
Training:   2%|▏         | 273/15223 [04:26<4:09:32,  1.00s/it, loss=6.0985]
Training:   2%|▏         | 274/15223 [04:26<4:22:55,  1.06s/it, loss=6.0985]
Training:   2%|▏         | 274/15223 [04:27<4:22:55,  1.06s/it, loss=5.6524]
Training:   2%|▏         | 275/15223 [04:27<4:03:19,  1.02it/s, loss=5.6524]
Training:   2%|▏         | 275/15223 [04:28<4:03:19,  1.02it/s, loss=5.4893]
Training:   2%|▏         | 276/15223 [04:28<3:42:58,  1.12it/s, loss=5.4893]
Training:   2%|▏         | 276/15223 [04:28<3:42:58,  1.12it/s, loss=5.6355]
Training:   2%|▏         | 277/15223 [04:28<3:30:36,  1.18it/s, loss=5.6355]
Training:   2%|▏         | 277/15223 [04:29<3:30:36,  1.18it/s, loss=5.5055]
Training:   2%|▏         | 278/15223 [04:29<3:28:34,  1.19it/s, loss=5.5055]
Training:   2%|▏         | 278/15223 [04:30<3:28:34,  1.19it/s, loss=5.6287]
Training:   2%|▏         | 279/15223 [04:30<3:46:34,  1.10it/s, loss=5.6287]
Training:   2%|▏         | 279/15223 [04:33<3:46:34,  1.10it/s, loss=5.4562]
Training:   2%|▏         | 280/15223 [04:33<5:26:13,  1.31s/it, loss=5.4562]
Training:   2%|▏         | 280/15223 [04:33<5:26:13,  1.31s/it, loss=5.4150]
Training:   2%|▏         | 281/15223 [04:33<4:45:26,  1.15s/it, loss=5.4150]
Training:   2%|▏         | 281/15223 [04:34<4:45:26,  1.15s/it, loss=5.3868]
Training:   2%|▏         | 282/15223 [04:34<4:13:32,  1.02s/it, loss=5.3868]
Training:   2%|▏         | 282/15223 [04:35<4:13:32,  1.02s/it, loss=5.5388]
Training:   2%|▏         | 283/15223 [04:35<4:22:16,  1.05s/it, loss=5.5388]
Training:   2%|▏         | 283/15223 [04:36<4:22:16,  1.05s/it, loss=4.7708]
Training:   2%|▏         | 284/15223 [04:36<4:11:46,  1.01s/it, loss=4.7708]
Training:   2%|▏         | 284/15223 [04:37<4:11:46,  1.01s/it, loss=5.3874]
Training:   2%|▏         | 285/15223 [04:37<3:51:34,  1.08it/s, loss=5.3874]
Training:   2%|▏         | 285/15223 [04:38<3:51:34,  1.08it/s, loss=5.6074]
Training:   2%|▏         | 286/15223 [04:38<3:48:13,  1.09it/s, loss=5.6074]
Training:   2%|▏         | 286/15223 [04:38<3:48:13,  1.09it/s, loss=5.6059]
Training:   2%|▏         | 287/15223 [04:38<3:31:59,  1.17it/s, loss=5.6059]
Training:   2%|▏         | 287/15223 [04:39<3:31:59,  1.17it/s, loss=5.4783]
Training:   2%|▏         | 288/15223 [04:39<3:30:50,  1.18it/s, loss=5.4783]
Training:   2%|▏         | 288/15223 [04:40<3:30:50,  1.18it/s, loss=5.4811]
Training:   2%|▏         | 289/15223 [04:40<3:25:26,  1.21it/s, loss=5.4811]
Training:   2%|▏         | 289/15223 [04:41<3:25:26,  1.21it/s, loss=5.4875]
Training:   2%|▏         | 290/15223 [04:41<3:53:12,  1.07it/s, loss=5.4875]
Training:   2%|▏         | 290/15223 [04:42<3:53:12,  1.07it/s, loss=5.1246]
Training:   2%|▏         | 291/15223 [04:42<3:44:18,  1.11it/s, loss=5.1246]
Training:   2%|▏         | 291/15223 [04:43<3:44:18,  1.11it/s, loss=5.4982]
Training:   2%|▏         | 292/15223 [04:43<3:55:22,  1.06it/s, loss=5.4982]
Training:   2%|▏         | 292/15223 [04:44<3:55:22,  1.06it/s, loss=5.6863]
Training:   2%|▏         | 293/15223 [04:44<3:48:17,  1.09it/s, loss=5.6863]
Training:   2%|▏         | 293/15223 [04:45<3:48:17,  1.09it/s, loss=5.2897]
Training:   2%|▏         | 294/15223 [04:45<4:06:37,  1.01it/s, loss=5.2897]
Training:   2%|▏         | 294/15223 [04:47<4:06:37,  1.01it/s, loss=5.5091]
Training:   2%|▏         | 295/15223 [04:47<4:38:42,  1.12s/it, loss=5.5091]
Training:   2%|▏         | 295/15223 [04:47<4:38:42,  1.12s/it, loss=5.4549]
Training:   2%|▏         | 296/15223 [04:47<3:57:41,  1.05it/s, loss=5.4549]
Training:   2%|▏         | 296/15223 [04:48<3:57:41,  1.05it/s, loss=5.1784]
Training:   2%|▏         | 297/15223 [04:48<4:16:14,  1.03s/it, loss=5.1784]
Training:   2%|▏         | 297/15223 [04:50<4:16:14,  1.03s/it, loss=5.2683]
Training:   2%|▏         | 298/15223 [04:50<4:29:36,  1.08s/it, loss=5.2683]
Training:   2%|▏         | 298/15223 [04:51<4:29:36,  1.08s/it, loss=5.7652]
Training:   2%|▏         | 299/15223 [04:51<4:16:52,  1.03s/it, loss=5.7652]
Training:   2%|▏         | 299/15223 [04:51<4:16:52,  1.03s/it, loss=5.5626]
Training:   2%|▏         | 300/15223 [04:51<4:06:41,  1.01it/s, loss=5.5626]
Training:   2%|▏         | 300/15223 [04:52<4:06:41,  1.01it/s, loss=5.3259]
Training:   2%|▏         | 301/15223 [04:52<3:55:10,  1.06it/s, loss=5.3259]
Training:   2%|▏         | 301/15223 [04:53<3:55:10,  1.06it/s, loss=5.6948]
Training:   2%|▏         | 302/15223 [04:53<3:36:11,  1.15it/s, loss=5.6948]
Training:   2%|▏         | 302/15223 [04:54<3:36:11,  1.15it/s, loss=5.7223]
Training:   2%|▏         | 303/15223 [04:54<3:27:51,  1.20it/s, loss=5.7223]
Training:   2%|▏         | 303/15223 [04:55<3:27:51,  1.20it/s, loss=5.7918]
Training:   2%|▏         | 304/15223 [04:55<3:37:27,  1.14it/s, loss=5.7918]
Training:   2%|▏         | 304/15223 [04:56<3:37:27,  1.14it/s, loss=5.6168]
Training:   2%|▏         | 305/15223 [04:56<3:41:30,  1.12it/s, loss=5.6168]
Training:   2%|▏         | 305/15223 [04:56<3:41:30,  1.12it/s, loss=5.5766]
Training:   2%|▏         | 306/15223 [04:56<3:30:10,  1.18it/s, loss=5.5766]
Training:   2%|▏         | 306/15223 [04:57<3:30:10,  1.18it/s, loss=5.4144]
Training:   2%|▏         | 307/15223 [04:57<3:31:40,  1.17it/s, loss=5.4144]
Training:   2%|▏         | 307/15223 [04:58<3:31:40,  1.17it/s, loss=5.6869]
Training:   2%|▏         | 308/15223 [04:58<3:37:34,  1.14it/s, loss=5.6869]
Training:   2%|▏         | 308/15223 [04:59<3:37:34,  1.14it/s, loss=5.7567]
Training:   2%|▏         | 309/15223 [04:59<3:16:51,  1.26it/s, loss=5.7567]
Training:   2%|▏         | 309/15223 [05:00<3:16:51,  1.26it/s, loss=5.4732]
Training:   2%|▏         | 310/15223 [05:00<3:31:57,  1.17it/s, loss=5.4732]
Training:   2%|▏         | 310/15223 [05:01<3:31:57,  1.17it/s, loss=5.3597]
Training:   2%|▏         | 311/15223 [05:01<3:49:15,  1.08it/s, loss=5.3597]
Training:   2%|▏         | 311/15223 [05:02<3:49:15,  1.08it/s, loss=5.8612]
Training:   2%|▏         | 312/15223 [05:02<3:39:20,  1.13it/s, loss=5.8612]
Training:   2%|▏         | 312/15223 [05:02<3:39:20,  1.13it/s, loss=5.2568]
Training:   2%|▏         | 313/15223 [05:02<3:34:55,  1.16it/s, loss=5.2568]
Training:   2%|▏         | 313/15223 [05:03<3:34:55,  1.16it/s, loss=5.8593]
Training:   2%|▏         | 314/15223 [05:03<3:32:46,  1.17it/s, loss=5.8593]
Training:   2%|▏         | 314/15223 [05:04<3:32:46,  1.17it/s, loss=5.6769]
Training:   2%|▏         | 315/15223 [05:04<3:50:23,  1.08it/s, loss=5.6769]
Training:   2%|▏         | 315/15223 [05:05<3:50:23,  1.08it/s, loss=5.5104]
Training:   2%|▏         | 316/15223 [05:05<3:56:45,  1.05it/s, loss=5.5104]
Training:   2%|▏         | 316/15223 [05:06<3:56:45,  1.05it/s, loss=5.5876]
Training:   2%|▏         | 317/15223 [05:06<3:51:12,  1.07it/s, loss=5.5876]
Training:   2%|▏         | 317/15223 [05:07<3:51:12,  1.07it/s, loss=5.6697]
Training:   2%|▏         | 318/15223 [05:07<4:01:51,  1.03it/s, loss=5.6697]
Training:   2%|▏         | 318/15223 [05:09<4:01:51,  1.03it/s, loss=5.7854]
Training:   2%|▏         | 319/15223 [05:09<4:21:10,  1.05s/it, loss=5.7854]
Training:   2%|▏         | 319/15223 [05:09<4:21:10,  1.05s/it, loss=5.7622]
Training:   2%|▏         | 320/15223 [05:09<4:12:39,  1.02s/it, loss=5.7622]
Training:   2%|▏         | 320/15223 [05:10<4:12:39,  1.02s/it, loss=5.9840]
Training:   2%|▏         | 321/15223 [05:10<4:06:10,  1.01it/s, loss=5.9840]
Training:   2%|▏         | 321/15223 [05:12<4:06:10,  1.01it/s, loss=5.7451]
Training:   2%|▏         | 322/15223 [05:12<4:25:08,  1.07s/it, loss=5.7451]
Training:   2%|▏         | 322/15223 [05:14<4:25:08,  1.07s/it, loss=5.8358]
Training:   2%|▏         | 323/15223 [05:14<5:53:05,  1.42s/it, loss=5.8358]
Training:   2%|▏         | 323/15223 [05:15<5:53:05,  1.42s/it, loss=5.4397]
Training:   2%|▏         | 324/15223 [05:15<5:06:25,  1.23s/it, loss=5.4397]
Training:   2%|▏         | 324/15223 [05:16<5:06:25,  1.23s/it, loss=5.9393]
Training:   2%|▏         | 325/15223 [05:16<4:36:53,  1.12s/it, loss=5.9393]
Training:   2%|▏         | 325/15223 [05:16<4:36:53,  1.12s/it, loss=5.3363]
Training:   2%|▏         | 326/15223 [05:16<4:25:55,  1.07s/it, loss=5.3363]
Training:   2%|▏         | 326/15223 [05:17<4:25:55,  1.07s/it, loss=5.6106]
Training:   2%|▏         | 327/15223 [05:17<4:03:51,  1.02it/s, loss=5.6106]
Training:   2%|▏         | 327/15223 [05:18<4:03:51,  1.02it/s, loss=5.1820]
Training:   2%|▏         | 328/15223 [05:18<4:07:51,  1.00it/s, loss=5.1820]
Training:   2%|▏         | 328/15223 [05:19<4:07:51,  1.00it/s, loss=5.8232]
Training:   2%|▏         | 329/15223 [05:19<4:12:12,  1.02s/it, loss=5.8232]
Training:   2%|▏         | 329/15223 [05:20<4:12:12,  1.02s/it, loss=5.3345]
Training:   2%|▏         | 330/15223 [05:20<4:03:32,  1.02it/s, loss=5.3345]
Training:   2%|▏         | 330/15223 [05:21<4:03:32,  1.02it/s, loss=5.6365]
Training:   2%|▏         | 331/15223 [05:21<4:15:24,  1.03s/it, loss=5.6365]
Training:   2%|▏         | 331/15223 [05:22<4:15:24,  1.03s/it, loss=5.8828]
Training:   2%|▏         | 332/15223 [05:22<4:04:48,  1.01it/s, loss=5.8828]
Training:   2%|▏         | 332/15223 [05:23<4:04:48,  1.01it/s, loss=5.5683]
Training:   2%|▏         | 333/15223 [05:23<4:02:20,  1.02it/s, loss=5.5683]
Training:   2%|▏         | 333/15223 [05:24<4:02:20,  1.02it/s, loss=5.5459]
Training:   2%|▏         | 334/15223 [05:24<3:56:45,  1.05it/s, loss=5.5459]
Training:   2%|▏         | 334/15223 [05:25<3:56:45,  1.05it/s, loss=5.6540]
Training:   2%|▏         | 335/15223 [05:25<3:39:14,  1.13it/s, loss=5.6540]
Training:   2%|▏         | 335/15223 [05:26<3:39:14,  1.13it/s, loss=5.4556]
Training:   2%|▏         | 336/15223 [05:26<4:00:07,  1.03it/s, loss=5.4556]
Training:   2%|▏         | 336/15223 [05:27<4:00:07,  1.03it/s, loss=5.8168]
Training:   2%|▏         | 337/15223 [05:27<3:33:44,  1.16it/s, loss=5.8168]
Training:   2%|▏         | 337/15223 [05:28<3:33:44,  1.16it/s, loss=5.9493]
Training:   2%|▏         | 338/15223 [05:28<3:59:44,  1.03it/s, loss=5.9493]
Training:   2%|▏         | 338/15223 [05:29<3:59:44,  1.03it/s, loss=6.0464]
Training:   2%|▏         | 339/15223 [05:29<4:40:01,  1.13s/it, loss=6.0464]
Training:   2%|▏         | 339/15223 [05:30<4:40:01,  1.13s/it, loss=5.3651]
Training:   2%|▏         | 340/15223 [05:30<4:14:56,  1.03s/it, loss=5.3651]
Training:   2%|▏         | 340/15223 [05:31<4:14:56,  1.03s/it, loss=5.9264]
Training:   2%|▏         | 341/15223 [05:31<4:22:02,  1.06s/it, loss=5.9264]
Training:   2%|▏         | 341/15223 [05:32<4:22:02,  1.06s/it, loss=5.4511]
Training:   2%|▏         | 342/15223 [05:32<4:27:30,  1.08s/it, loss=5.4511]
Training:   2%|▏         | 342/15223 [05:33<4:27:30,  1.08s/it, loss=5.6218]
Training:   2%|▏         | 343/15223 [05:33<4:26:11,  1.07s/it, loss=5.6218]
Training:   2%|▏         | 343/15223 [05:34<4:26:11,  1.07s/it, loss=5.8994]
Training:   2%|▏         | 344/15223 [05:34<4:15:07,  1.03s/it, loss=5.8994]
Training:   2%|▏         | 344/15223 [05:35<4:15:07,  1.03s/it, loss=6.1019]
Training:   2%|▏         | 345/15223 [05:35<4:03:28,  1.02it/s, loss=6.1019]
Training:   2%|▏         | 345/15223 [05:37<4:03:28,  1.02it/s, loss=5.5812]
Training:   2%|▏         | 346/15223 [05:37<4:37:04,  1.12s/it, loss=5.5812]
Training:   2%|▏         | 346/15223 [05:38<4:37:04,  1.12s/it, loss=5.2862]
Training:   2%|▏         | 347/15223 [05:38<4:27:14,  1.08s/it, loss=5.2862]
Training:   2%|▏         | 347/15223 [05:39<4:27:14,  1.08s/it, loss=5.7260]
Training:   2%|▏         | 348/15223 [05:39<4:16:37,  1.04s/it, loss=5.7260]
Training:   2%|▏         | 348/15223 [05:39<4:16:37,  1.04s/it, loss=5.9222]
Training:   2%|▏         | 349/15223 [05:39<4:02:05,  1.02it/s, loss=5.9222]
Training:   2%|▏         | 349/15223 [05:40<4:02:05,  1.02it/s, loss=5.4973]
Training:   2%|▏         | 350/15223 [05:40<3:42:17,  1.12it/s, loss=5.4973]
Training:   2%|▏         | 350/15223 [05:41<3:42:17,  1.12it/s, loss=5.7089]
Training:   2%|▏         | 351/15223 [05:41<3:33:06,  1.16it/s, loss=5.7089]
Training:   2%|▏         | 351/15223 [05:42<3:33:06,  1.16it/s, loss=5.6904]
Training:   2%|▏         | 352/15223 [05:42<3:25:57,  1.20it/s, loss=5.6904]
Training:   2%|▏         | 352/15223 [05:43<3:25:57,  1.20it/s, loss=5.5974]
Training:   2%|▏         | 353/15223 [05:43<3:31:46,  1.17it/s, loss=5.5974]
Training:   2%|▏         | 353/15223 [05:43<3:31:46,  1.17it/s, loss=5.6416]
Training:   2%|▏         | 354/15223 [05:43<3:24:11,  1.21it/s, loss=5.6416]
Training:   2%|▏         | 354/15223 [05:44<3:24:11,  1.21it/s, loss=5.9336]
Training:   2%|▏         | 355/15223 [05:44<3:30:34,  1.18it/s, loss=5.9336]
Training:   2%|▏         | 355/15223 [05:45<3:30:34,  1.18it/s, loss=5.7018]
Training:   2%|▏         | 356/15223 [05:45<3:26:22,  1.20it/s, loss=5.7018]
Training:   2%|▏         | 356/15223 [05:46<3:26:22,  1.20it/s, loss=5.9883]
Training:   2%|▏         | 357/15223 [05:46<3:54:00,  1.06it/s, loss=5.9883]
Training:   2%|▏         | 357/15223 [05:48<3:54:00,  1.06it/s, loss=5.9225]
Training:   2%|▏         | 358/15223 [05:48<4:31:50,  1.10s/it, loss=5.9225]
Training:   2%|▏         | 358/15223 [05:48<4:31:50,  1.10s/it, loss=5.8085]
Training:   2%|▏         | 359/15223 [05:48<4:01:43,  1.02it/s, loss=5.8085]
Training:   2%|▏         | 359/15223 [05:49<4:01:43,  1.02it/s, loss=5.9043]
Training:   2%|▏         | 360/15223 [05:49<3:40:03,  1.13it/s, loss=5.9043]
Training:   2%|▏         | 360/15223 [05:50<3:40:03,  1.13it/s, loss=5.5773]
Training:   2%|▏         | 361/15223 [05:50<3:39:31,  1.13it/s, loss=5.5773]
Training:   2%|▏         | 361/15223 [05:51<3:39:31,  1.13it/s, loss=5.7130]
Training:   2%|▏         | 362/15223 [05:51<3:39:57,  1.13it/s, loss=5.7130]
Training:   2%|▏         | 362/15223 [05:52<3:39:57,  1.13it/s, loss=5.6758]
Training:   2%|▏         | 363/15223 [05:52<3:44:23,  1.10it/s, loss=5.6758]
Training:   2%|▏         | 363/15223 [05:53<3:44:23,  1.10it/s, loss=5.8564]
Training:   2%|▏         | 364/15223 [05:53<4:16:05,  1.03s/it, loss=5.8564]
Training:   2%|▏         | 364/15223 [05:55<4:16:05,  1.03s/it, loss=5.3360]
Training:   2%|▏         | 365/15223 [05:55<4:42:05,  1.14s/it, loss=5.3360]
Training:   2%|▏         | 365/15223 [05:56<4:42:05,  1.14s/it, loss=5.2383]
Training:   2%|▏         | 366/15223 [05:56<4:29:37,  1.09s/it, loss=5.2383]
Training:   2%|▏         | 366/15223 [05:56<4:29:37,  1.09s/it, loss=6.0623]
Training:   2%|▏         | 367/15223 [05:56<4:15:53,  1.03s/it, loss=6.0623]
Training:   2%|▏         | 367/15223 [05:57<4:15:53,  1.03s/it, loss=5.7075]
Training:   2%|▏         | 368/15223 [05:57<3:58:26,  1.04it/s, loss=5.7075]
Training:   2%|▏         | 368/15223 [05:58<3:58:26,  1.04it/s, loss=5.6572]
Training:   2%|▏         | 369/15223 [05:58<4:09:40,  1.01s/it, loss=5.6572]
Training:   2%|▏         | 369/15223 [05:59<4:09:40,  1.01s/it, loss=5.5315]
Training:   2%|▏         | 370/15223 [05:59<4:00:02,  1.03it/s, loss=5.5315]
Training:   2%|▏         | 370/15223 [06:01<4:00:02,  1.03it/s, loss=5.6773]
Training:   2%|▏         | 371/15223 [06:01<4:47:20,  1.16s/it, loss=5.6773]
Training:   2%|▏         | 371/15223 [06:02<4:47:20,  1.16s/it, loss=5.4503]
Training:   2%|▏         | 372/15223 [06:02<4:24:30,  1.07s/it, loss=5.4503]
Training:   2%|▏         | 372/15223 [06:03<4:24:30,  1.07s/it, loss=5.3353]
Training:   2%|▏         | 373/15223 [06:03<4:37:33,  1.12s/it, loss=5.3353]
Training:   2%|▏         | 373/15223 [06:04<4:37:33,  1.12s/it, loss=5.2530]
Training:   2%|▏         | 374/15223 [06:04<4:31:41,  1.10s/it, loss=5.2530]
Training:   2%|▏         | 374/15223 [06:05<4:31:41,  1.10s/it, loss=5.8225]
Training:   2%|▏         | 375/15223 [06:05<4:11:28,  1.02s/it, loss=5.8225]
Training:   2%|▏         | 375/15223 [06:06<4:11:28,  1.02s/it, loss=5.0506]
Training:   2%|▏         | 376/15223 [06:06<3:59:50,  1.03it/s, loss=5.0506]
Training:   2%|▏         | 376/15223 [06:07<3:59:50,  1.03it/s, loss=5.2678]
Training:   2%|▏         | 377/15223 [06:07<3:59:26,  1.03it/s, loss=5.2678]
Training:   2%|▏         | 377/15223 [06:08<3:59:26,  1.03it/s, loss=5.6202]
Training:   2%|▏         | 378/15223 [06:08<4:20:00,  1.05s/it, loss=5.6202]
Training:   2%|▏         | 378/15223 [06:09<4:20:00,  1.05s/it, loss=5.7747]
Training:   2%|▏         | 379/15223 [06:09<4:10:32,  1.01s/it, loss=5.7747]
Training:   2%|▏         | 379/15223 [06:10<4:10:32,  1.01s/it, loss=5.8370]
Training:   2%|▏         | 380/15223 [06:10<4:11:37,  1.02s/it, loss=5.8370]
Training:   2%|▏         | 380/15223 [06:11<4:11:37,  1.02s/it, loss=5.6826]
Training:   3%|▎         | 381/15223 [06:11<4:00:45,  1.03it/s, loss=5.6826]
Training:   3%|▎         | 381/15223 [06:11<4:00:45,  1.03it/s, loss=5.6735]
Training:   3%|▎         | 382/15223 [06:11<3:46:37,  1.09it/s, loss=5.6735]
Training:   3%|▎         | 382/15223 [06:12<3:46:37,  1.09it/s, loss=5.7633]
Training:   3%|▎         | 383/15223 [06:12<3:40:11,  1.12it/s, loss=5.7633]
Training:   3%|▎         | 383/15223 [06:13<3:40:11,  1.12it/s, loss=5.9023]
Training:   3%|▎         | 384/15223 [06:13<3:44:10,  1.10it/s, loss=5.9023]
Training:   3%|▎         | 384/15223 [06:15<3:44:10,  1.10it/s, loss=5.5054]
Training:   3%|▎         | 385/15223 [06:15<4:39:23,  1.13s/it, loss=5.5054]
Training:   3%|▎         | 385/15223 [06:16<4:39:23,  1.13s/it, loss=5.9101]
Training:   3%|▎         | 386/15223 [06:16<4:31:48,  1.10s/it, loss=5.9101]
Training:   3%|▎         | 386/15223 [06:17<4:31:48,  1.10s/it, loss=5.1684]
Training:   3%|▎         | 387/15223 [06:17<4:06:02,  1.00it/s, loss=5.1684]
Training:   3%|▎         | 387/15223 [06:18<4:06:02,  1.00it/s, loss=5.3122]
Training:   3%|▎         | 388/15223 [06:18<4:11:09,  1.02s/it, loss=5.3122]
Training:   3%|▎         | 388/15223 [06:19<4:11:09,  1.02s/it, loss=5.9479]
Training:   3%|▎         | 389/15223 [06:19<4:09:22,  1.01s/it, loss=5.9479]
Training:   3%|▎         | 389/15223 [06:19<4:09:22,  1.01s/it, loss=5.6377]
Training:   3%|▎         | 390/15223 [06:19<3:45:38,  1.10it/s, loss=5.6377]
Training:   3%|▎         | 390/15223 [06:21<3:45:38,  1.10it/s, loss=5.6226]
Training:   3%|▎         | 391/15223 [06:21<4:39:08,  1.13s/it, loss=5.6226]
Training:   3%|▎         | 391/15223 [06:22<4:39:08,  1.13s/it, loss=5.8064]
Training:   3%|▎         | 392/15223 [06:22<4:32:06,  1.10s/it, loss=5.8064]
Training:   3%|▎         | 392/15223 [06:23<4:32:06,  1.10s/it, loss=5.4329]
Training:   3%|▎         | 393/15223 [06:23<4:13:04,  1.02s/it, loss=5.4329]
Training:   3%|▎         | 393/15223 [06:24<4:13:04,  1.02s/it, loss=5.6797]
Training:   3%|▎         | 394/15223 [06:24<4:14:52,  1.03s/it, loss=5.6797]
Training:   3%|▎         | 394/15223 [06:25<4:14:52,  1.03s/it, loss=5.5404]
Training:   3%|▎         | 395/15223 [06:25<3:55:38,  1.05it/s, loss=5.5404]
Training:   3%|▎         | 395/15223 [06:26<3:55:38,  1.05it/s, loss=5.4155]
Training:   3%|▎         | 396/15223 [06:26<3:52:40,  1.06it/s, loss=5.4155]
Training:   3%|▎         | 396/15223 [06:27<3:52:40,  1.06it/s, loss=5.8276]
Training:   3%|▎         | 397/15223 [06:27<4:06:55,  1.00it/s, loss=5.8276]
Training:   3%|▎         | 397/15223 [06:27<4:06:55,  1.00it/s, loss=5.7400]
Training:   3%|▎         | 398/15223 [06:27<3:43:48,  1.10it/s, loss=5.7400]
Training:   3%|▎         | 398/15223 [06:28<3:43:48,  1.10it/s, loss=5.6780]
Training:   3%|▎         | 399/15223 [06:28<3:43:31,  1.11it/s, loss=5.6780]
Training:   3%|▎         | 399/15223 [06:29<3:43:31,  1.11it/s, loss=5.7842]
Training:   3%|▎         | 400/15223 [06:29<3:35:56,  1.14it/s, loss=5.7842]
Training:   3%|▎         | 400/15223 [06:30<3:35:56,  1.14it/s, loss=5.9189]
Training:   3%|▎         | 401/15223 [06:30<3:18:15,  1.25it/s, loss=5.9189]
Training:   3%|▎         | 401/15223 [06:31<3:18:15,  1.25it/s, loss=5.7937]
Training:   3%|▎         | 402/15223 [06:31<3:14:44,  1.27it/s, loss=5.7937]
Training:   3%|▎         | 402/15223 [06:32<3:14:44,  1.27it/s, loss=5.6902]
Training:   3%|▎         | 403/15223 [06:32<3:29:16,  1.18it/s, loss=5.6902]
Training:   3%|▎         | 403/15223 [06:32<3:29:16,  1.18it/s, loss=5.5223]
Training:   3%|▎         | 404/15223 [06:32<3:13:08,  1.28it/s, loss=5.5223]
Training:   3%|▎         | 404/15223 [06:33<3:13:08,  1.28it/s, loss=5.6376]
Training:   3%|▎         | 405/15223 [06:33<3:15:20,  1.26it/s, loss=5.6376]
Training:   3%|▎         | 405/15223 [06:35<3:15:20,  1.26it/s, loss=5.5989]
Training:   3%|▎         | 406/15223 [06:35<4:09:17,  1.01s/it, loss=5.5989]
Training:   3%|▎         | 406/15223 [06:35<4:09:17,  1.01s/it, loss=5.7429]
Training:   3%|▎         | 407/15223 [06:35<3:42:29,  1.11it/s, loss=5.7429]
Training:   3%|▎         | 407/15223 [06:36<3:42:29,  1.11it/s, loss=5.5708]
Training:   3%|▎         | 408/15223 [06:36<3:57:35,  1.04it/s, loss=5.5708]
Training:   3%|▎         | 408/15223 [06:37<3:57:35,  1.04it/s, loss=5.6242]
Training:   3%|▎         | 409/15223 [06:37<3:39:27,  1.13it/s, loss=5.6242]
Training:   3%|▎         | 409/15223 [06:38<3:39:27,  1.13it/s, loss=5.9397]
Training:   3%|▎         | 410/15223 [06:38<3:18:38,  1.24it/s, loss=5.9397]
Training:   3%|▎         | 410/15223 [06:39<3:18:38,  1.24it/s, loss=6.0163]
Training:   3%|▎         | 411/15223 [06:39<3:45:23,  1.10it/s, loss=6.0163]
Training:   3%|▎         | 411/15223 [06:47<3:45:23,  1.10it/s, loss=6.0229]
Training:   3%|▎         | 412/15223 [06:47<12:10:51,  2.96s/it, loss=6.0229]
Training:   3%|▎         | 412/15223 [06:47<12:10:51,  2.96s/it, loss=5.4655]
Training:   3%|▎         | 413/15223 [06:47<9:38:51,  2.35s/it, loss=5.4655] 
Training:   3%|▎         | 413/15223 [06:48<9:38:51,  2.35s/it, loss=5.7661]
Training:   3%|▎         | 414/15223 [06:48<7:29:21,  1.82s/it, loss=5.7661]
Training:   3%|▎         | 414/15223 [06:49<7:29:21,  1.82s/it, loss=5.7475]
Training:   3%|▎         | 415/15223 [06:49<6:01:22,  1.46s/it, loss=5.7475]
Training:   3%|▎         | 415/15223 [06:50<6:01:22,  1.46s/it, loss=5.8696]
Training:   3%|▎         | 416/15223 [06:50<6:01:49,  1.47s/it, loss=5.8696]
Training:   3%|▎         | 416/15223 [06:52<6:01:49,  1.47s/it, loss=5.6272]
Training:   3%|▎         | 417/15223 [06:52<6:06:49,  1.49s/it, loss=5.6272]
Training:   3%|▎         | 417/15223 [06:53<6:06:49,  1.49s/it, loss=5.3675]
Training:   3%|▎         | 418/15223 [06:53<5:35:41,  1.36s/it, loss=5.3675]
Training:   3%|▎         | 418/15223 [06:53<5:35:41,  1.36s/it, loss=5.7297]
Training:   3%|▎         | 419/15223 [06:53<4:51:07,  1.18s/it, loss=5.7297]
Training:   3%|▎         | 419/15223 [06:54<4:51:07,  1.18s/it, loss=5.3806]
Training:   3%|▎         | 420/15223 [06:54<4:31:23,  1.10s/it, loss=5.3806]
Training:   3%|▎         | 420/15223 [06:55<4:31:23,  1.10s/it, loss=5.6259]
Training:   3%|▎         | 421/15223 [06:55<3:57:02,  1.04it/s, loss=5.6259]
Training:   3%|▎         | 421/15223 [06:56<3:57:02,  1.04it/s, loss=5.7328]
Training:   3%|▎         | 422/15223 [06:56<3:42:38,  1.11it/s, loss=5.7328]
Training:   3%|▎         | 422/15223 [06:57<3:42:38,  1.11it/s, loss=5.4758]
Training:   3%|▎         | 423/15223 [06:57<3:36:50,  1.14it/s, loss=5.4758]
Training:   3%|▎         | 423/15223 [06:58<3:36:50,  1.14it/s, loss=6.2472]
Training:   3%|▎         | 424/15223 [06:58<3:40:15,  1.12it/s, loss=6.2472]
Training:   3%|▎         | 424/15223 [06:59<3:40:15,  1.12it/s, loss=5.6648]
Training:   3%|▎         | 425/15223 [06:59<3:46:33,  1.09it/s, loss=5.6648]
Training:   3%|▎         | 425/15223 [07:00<3:46:33,  1.09it/s, loss=5.8555]
Training:   3%|▎         | 426/15223 [07:00<4:39:29,  1.13s/it, loss=5.8555]
Training:   3%|▎         | 426/15223 [07:01<4:39:29,  1.13s/it, loss=5.0768]
Training:   3%|▎         | 427/15223 [07:01<4:11:09,  1.02s/it, loss=5.0768]
Training:   3%|▎         | 427/15223 [07:02<4:11:09,  1.02s/it, loss=5.8031]
Training:   3%|▎         | 428/15223 [07:02<4:07:54,  1.01s/it, loss=5.8031]
Training:   3%|▎         | 428/15223 [07:06<4:07:54,  1.01s/it, loss=5.8496]
Training:   3%|▎         | 429/15223 [07:06<7:32:48,  1.84s/it, loss=5.8496]
Training:   3%|▎         | 429/15223 [07:07<7:32:48,  1.84s/it, loss=5.2540]
Training:   3%|▎         | 430/15223 [07:07<6:54:17,  1.68s/it, loss=5.2540]
Training:   3%|▎         | 430/15223 [07:08<6:54:17,  1.68s/it, loss=5.6556]
Training:   3%|▎         | 431/15223 [07:08<5:41:05,  1.38s/it, loss=5.6556]
Training:   3%|▎         | 431/15223 [07:08<5:41:05,  1.38s/it, loss=5.7339]
Training:   3%|▎         | 432/15223 [07:08<4:52:41,  1.19s/it, loss=5.7339]
Training:   3%|▎         | 432/15223 [07:09<4:52:41,  1.19s/it, loss=5.2719]
Training:   3%|▎         | 433/15223 [07:09<4:34:12,  1.11s/it, loss=5.2719]
Training:   3%|▎         | 433/15223 [07:10<4:34:12,  1.11s/it, loss=5.1250]
Training:   3%|▎         | 434/15223 [07:10<4:04:29,  1.01it/s, loss=5.1250]
Training:   3%|▎         | 434/15223 [07:11<4:04:29,  1.01it/s, loss=5.6665]
Training:   3%|▎         | 435/15223 [07:11<4:05:43,  1.00it/s, loss=5.6665]
Training:   3%|▎         | 435/15223 [07:12<4:05:43,  1.00it/s, loss=5.6860]
Training:   3%|▎         | 436/15223 [07:12<4:25:10,  1.08s/it, loss=5.6860]
Training:   3%|▎         | 436/15223 [07:13<4:25:10,  1.08s/it, loss=5.7311]
Training:   3%|▎         | 437/15223 [07:13<3:57:21,  1.04it/s, loss=5.7311]
Training:   3%|▎         | 437/15223 [07:14<3:57:21,  1.04it/s, loss=5.8250]
Training:   3%|▎         | 438/15223 [07:14<4:01:30,  1.02it/s, loss=5.8250]
Training:   3%|▎         | 438/15223 [07:15<4:01:30,  1.02it/s, loss=5.5245]
Training:   3%|▎         | 439/15223 [07:15<4:31:17,  1.10s/it, loss=5.5245]
Training:   3%|▎         | 439/15223 [07:17<4:31:17,  1.10s/it, loss=5.5481]
Training:   3%|▎         | 440/15223 [07:17<4:30:49,  1.10s/it, loss=5.5481]
Training:   3%|▎         | 440/15223 [07:17<4:30:49,  1.10s/it, loss=5.4963]
Training:   3%|▎         | 441/15223 [07:17<4:00:20,  1.03it/s, loss=5.4963]
Training:   3%|▎         | 441/15223 [07:18<4:00:20,  1.03it/s, loss=5.8939]
Training:   3%|▎         | 442/15223 [07:18<3:48:06,  1.08it/s, loss=5.8939]
Training:   3%|▎         | 442/15223 [07:19<3:48:06,  1.08it/s, loss=5.5520]
Training:   3%|▎         | 443/15223 [07:19<3:42:34,  1.11it/s, loss=5.5520]
Training:   3%|▎         | 443/15223 [07:20<3:42:34,  1.11it/s, loss=5.7790]
Training:   3%|▎         | 444/15223 [07:20<4:08:08,  1.01s/it, loss=5.7790]
Training:   3%|▎         | 444/15223 [07:21<4:08:08,  1.01s/it, loss=5.6225]
Training:   3%|▎         | 445/15223 [07:21<3:58:34,  1.03it/s, loss=5.6225]
Training:   3%|▎         | 445/15223 [07:22<3:58:34,  1.03it/s, loss=5.5579]
Training:   3%|▎         | 446/15223 [07:22<3:36:01,  1.14it/s, loss=5.5579]
Training:   3%|▎         | 446/15223 [07:23<3:36:01,  1.14it/s, loss=5.4779]
Training:   3%|▎         | 447/15223 [07:23<3:48:21,  1.08it/s, loss=5.4779]
Training:   3%|▎         | 447/15223 [07:23<3:48:21,  1.08it/s, loss=5.6938]
Training:   3%|▎         | 448/15223 [07:23<3:31:34,  1.16it/s, loss=5.6938]
Training:   3%|▎         | 448/15223 [07:24<3:31:34,  1.16it/s, loss=5.8006]
Training:   3%|▎         | 449/15223 [07:24<3:27:36,  1.19it/s, loss=5.8006]
Training:   3%|▎         | 449/15223 [07:25<3:27:36,  1.19it/s, loss=5.7930]
Training:   3%|▎         | 450/15223 [07:25<3:20:53,  1.23it/s, loss=5.7930]
Training:   3%|▎         | 450/15223 [07:26<3:20:53,  1.23it/s, loss=5.7693]
Training:   3%|▎         | 451/15223 [07:26<3:10:50,  1.29it/s, loss=5.7693]
Training:   3%|▎         | 451/15223 [07:26<3:10:50,  1.29it/s, loss=5.5970]
Training:   3%|▎         | 452/15223 [07:26<3:06:52,  1.32it/s, loss=5.5970]
Training:   3%|▎         | 452/15223 [07:27<3:06:52,  1.32it/s, loss=5.3430]
Training:   3%|▎         | 453/15223 [07:27<3:03:21,  1.34it/s, loss=5.3430]
Training:   3%|▎         | 453/15223 [07:28<3:03:21,  1.34it/s, loss=5.9019]
Training:   3%|▎         | 454/15223 [07:28<3:02:55,  1.35it/s, loss=5.9019]
Training:   3%|▎         | 454/15223 [07:29<3:02:55,  1.35it/s, loss=5.7639]
Training:   3%|▎         | 455/15223 [07:29<3:58:03,  1.03it/s, loss=5.7639]
Training:   3%|▎         | 455/15223 [07:30<3:58:03,  1.03it/s, loss=5.8175]
Training:   3%|▎         | 456/15223 [07:30<3:53:26,  1.05it/s, loss=5.8175]
Training:   3%|▎         | 456/15223 [07:31<3:53:26,  1.05it/s, loss=5.8465]
Training:   3%|▎         | 457/15223 [07:31<3:42:43,  1.10it/s, loss=5.8465]
Training:   3%|▎         | 457/15223 [07:32<3:42:43,  1.10it/s, loss=5.2706]
Training:   3%|▎         | 458/15223 [07:32<3:40:21,  1.12it/s, loss=5.2706]
Training:   3%|▎         | 458/15223 [07:33<3:40:21,  1.12it/s, loss=5.8623]
Training:   3%|▎         | 459/15223 [07:33<3:55:15,  1.05it/s, loss=5.8623]
Training:   3%|▎         | 459/15223 [07:34<3:55:15,  1.05it/s, loss=5.7711]
Training:   3%|▎         | 460/15223 [07:34<4:26:24,  1.08s/it, loss=5.7711]
Training:   3%|▎         | 460/15223 [07:35<4:26:24,  1.08s/it, loss=5.8327]
Training:   3%|▎         | 461/15223 [07:35<3:58:04,  1.03it/s, loss=5.8327]
Training:   3%|▎         | 461/15223 [07:36<3:58:04,  1.03it/s, loss=5.4979]
Training:   3%|▎         | 462/15223 [07:36<3:51:41,  1.06it/s, loss=5.4979]
Training:   3%|▎         | 462/15223 [07:37<3:51:41,  1.06it/s, loss=5.9720]
Training:   3%|▎         | 463/15223 [07:37<3:47:46,  1.08it/s, loss=5.9720]
Training:   3%|▎         | 463/15223 [07:38<3:47:46,  1.08it/s, loss=5.8000]
Training:   3%|▎         | 464/15223 [07:38<3:47:21,  1.08it/s, loss=5.8000]
Training:   3%|▎         | 464/15223 [07:38<3:47:21,  1.08it/s, loss=6.0222]
Training:   3%|▎         | 465/15223 [07:38<3:31:02,  1.17it/s, loss=6.0222]
Training:   3%|▎         | 465/15223 [07:39<3:31:02,  1.17it/s, loss=5.2736]
Training:   3%|▎         | 466/15223 [07:39<3:36:24,  1.14it/s, loss=5.2736]
Training:   3%|▎         | 466/15223 [07:41<3:36:24,  1.14it/s, loss=5.9051]
Training:   3%|▎         | 467/15223 [07:41<4:02:00,  1.02it/s, loss=5.9051]
Training:   3%|▎         | 467/15223 [07:42<4:02:00,  1.02it/s, loss=5.2041]
Training:   3%|▎         | 468/15223 [07:42<4:31:11,  1.10s/it, loss=5.2041]
Training:   3%|▎         | 468/15223 [07:43<4:31:11,  1.10s/it, loss=5.6620]
Training:   3%|▎         | 469/15223 [07:43<4:41:02,  1.14s/it, loss=5.6620]
Training:   3%|▎         | 469/15223 [07:44<4:41:02,  1.14s/it, loss=5.9707]
Training:   3%|▎         | 470/15223 [07:44<4:37:30,  1.13s/it, loss=5.9707]
Training:   3%|▎         | 470/15223 [07:45<4:37:30,  1.13s/it, loss=5.4836]
Training:   3%|▎         | 471/15223 [07:45<4:06:05,  1.00s/it, loss=5.4836]
Training:   3%|▎         | 471/15223 [07:46<4:06:05,  1.00s/it, loss=5.7365]
Training:   3%|▎         | 472/15223 [07:46<3:40:26,  1.12it/s, loss=5.7365]
Training:   3%|▎         | 472/15223 [07:46<3:40:26,  1.12it/s, loss=5.3065]
Training:   3%|▎         | 473/15223 [07:46<3:29:19,  1.17it/s, loss=5.3065]
Training:   3%|▎         | 473/15223 [07:47<3:29:19,  1.17it/s, loss=5.3851]
Training:   3%|▎         | 474/15223 [07:47<3:34:33,  1.15it/s, loss=5.3851]
Training:   3%|▎         | 474/15223 [07:48<3:34:33,  1.15it/s, loss=5.3946]
Training:   3%|▎         | 475/15223 [07:48<3:33:46,  1.15it/s, loss=5.3946]
Training:   3%|▎         | 475/15223 [07:49<3:33:46,  1.15it/s, loss=5.7720]
Training:   3%|▎         | 476/15223 [07:49<3:28:43,  1.18it/s, loss=5.7720]
Training:   3%|▎         | 476/15223 [07:50<3:28:43,  1.18it/s, loss=5.8716]
Training:   3%|▎         | 477/15223 [07:50<3:47:16,  1.08it/s, loss=5.8716]
Training:   3%|▎         | 477/15223 [07:52<3:47:16,  1.08it/s, loss=5.5867]
Training:   3%|▎         | 478/15223 [07:52<4:39:50,  1.14s/it, loss=5.5867]
Training:   3%|▎         | 478/15223 [07:53<4:39:50,  1.14s/it, loss=5.6305]
Training:   3%|▎         | 479/15223 [07:53<4:30:33,  1.10s/it, loss=5.6305]
Training:   3%|▎         | 479/15223 [07:54<4:30:33,  1.10s/it, loss=6.0074]
Training:   3%|▎         | 480/15223 [07:54<4:19:54,  1.06s/it, loss=6.0074]
Training:   3%|▎         | 480/15223 [07:55<4:19:54,  1.06s/it, loss=5.7853]
Training:   3%|▎         | 481/15223 [07:55<4:25:12,  1.08s/it, loss=5.7853]
Training:   3%|▎         | 481/15223 [07:56<4:25:12,  1.08s/it, loss=5.6053]
Training:   3%|▎         | 482/15223 [07:56<4:05:02,  1.00it/s, loss=5.6053]
Training:   3%|▎         | 482/15223 [07:56<4:05:02,  1.00it/s, loss=5.7793]
Training:   3%|▎         | 483/15223 [07:56<3:47:57,  1.08it/s, loss=5.7793]
Training:   3%|▎         | 483/15223 [07:57<3:47:57,  1.08it/s, loss=5.6805]
Training:   3%|▎         | 484/15223 [07:57<3:48:52,  1.07it/s, loss=5.6805]
Training:   3%|▎         | 484/15223 [07:59<3:48:52,  1.07it/s, loss=5.5906]
Training:   3%|▎         | 485/15223 [07:59<4:09:07,  1.01s/it, loss=5.5906]
Training:   3%|▎         | 485/15223 [08:00<4:09:07,  1.01s/it, loss=5.5480]
Training:   3%|▎         | 486/15223 [08:00<4:06:54,  1.01s/it, loss=5.5480]
Training:   3%|▎         | 486/15223 [08:00<4:06:54,  1.01s/it, loss=5.3478]
Training:   3%|▎         | 487/15223 [08:00<3:53:02,  1.05it/s, loss=5.3478]
Training:   3%|▎         | 487/15223 [08:01<3:53:02,  1.05it/s, loss=5.3072]
Training:   3%|▎         | 488/15223 [08:01<3:32:49,  1.15it/s, loss=5.3072]
Training:   3%|▎         | 488/15223 [08:02<3:32:49,  1.15it/s, loss=5.6085]
Training:   3%|▎         | 489/15223 [08:02<3:32:36,  1.16it/s, loss=5.6085]
Training:   3%|▎         | 489/15223 [08:03<3:32:36,  1.16it/s, loss=5.3037]
Training:   3%|▎         | 490/15223 [08:03<3:29:39,  1.17it/s, loss=5.3037]
Training:   3%|▎         | 490/15223 [08:03<3:29:39,  1.17it/s, loss=5.9100]
Training:   3%|▎         | 491/15223 [08:03<3:22:39,  1.21it/s, loss=5.9100]
Training:   3%|▎         | 491/15223 [08:04<3:22:39,  1.21it/s, loss=5.7240]
Training:   3%|▎         | 492/15223 [08:04<3:13:39,  1.27it/s, loss=5.7240]
Training:   3%|▎         | 492/15223 [08:05<3:13:39,  1.27it/s, loss=5.5279]
Training:   3%|▎         | 493/15223 [08:05<3:14:18,  1.26it/s, loss=5.5279]
Training:   3%|▎         | 493/15223 [08:06<3:14:18,  1.26it/s, loss=5.2425]
Training:   3%|▎         | 494/15223 [08:06<3:18:35,  1.24it/s, loss=5.2425]
Training:   3%|▎         | 494/15223 [08:07<3:18:35,  1.24it/s, loss=5.6005]
Training:   3%|▎         | 495/15223 [08:07<3:22:35,  1.21it/s, loss=5.6005]
Training:   3%|▎         | 495/15223 [08:08<3:22:35,  1.21it/s, loss=5.6143]
Training:   3%|▎         | 496/15223 [08:08<3:42:53,  1.10it/s, loss=5.6143]
Training:   3%|▎         | 496/15223 [08:09<3:42:53,  1.10it/s, loss=5.7078]
Training:   3%|▎         | 497/15223 [08:09<3:32:17,  1.16it/s, loss=5.7078]
Training:   3%|▎         | 497/15223 [08:09<3:32:17,  1.16it/s, loss=5.6695]
Training:   3%|▎         | 498/15223 [08:09<3:29:23,  1.17it/s, loss=5.6695]
Training:   3%|▎         | 498/15223 [08:10<3:29:23,  1.17it/s, loss=5.7146]
Training:   3%|▎         | 499/15223 [08:10<3:31:40,  1.16it/s, loss=5.7146]
Training:   3%|▎         | 499/15223 [08:11<3:31:40,  1.16it/s, loss=5.4415]
Training:   3%|▎         | 500/15223 [08:11<3:23:42,  1.20it/s, loss=5.4415]
Training:   3%|▎         | 500/15223 [08:12<3:23:42,  1.20it/s, loss=5.7423]
Training:   3%|▎         | 501/15223 [08:12<3:44:59,  1.09it/s, loss=5.7423]
Training:   3%|▎         | 501/15223 [08:13<3:44:59,  1.09it/s, loss=5.7513]
Training:   3%|▎         | 502/15223 [08:13<3:41:10,  1.11it/s, loss=5.7513]
Training:   3%|▎         | 502/15223 [08:14<3:41:10,  1.11it/s, loss=5.4123]
Training:   3%|▎         | 503/15223 [08:14<3:30:40,  1.16it/s, loss=5.4123]
Training:   3%|▎         | 503/15223 [08:15<3:30:40,  1.16it/s, loss=5.3037]
Training:   3%|▎         | 504/15223 [08:15<3:57:10,  1.03it/s, loss=5.3037]
Training:   3%|▎         | 504/15223 [08:16<3:57:10,  1.03it/s, loss=5.5994]
Training:   3%|▎         | 505/15223 [08:16<3:55:04,  1.04it/s, loss=5.5994]
Training:   3%|▎         | 505/15223 [08:24<3:55:04,  1.04it/s, loss=5.2241]
Training:   3%|▎         | 506/15223 [08:24<12:14:11,  2.99s/it, loss=5.2241]
Training:   3%|▎         | 506/15223 [08:25<12:14:11,  2.99s/it, loss=5.7338]
Training:   3%|▎         | 507/15223 [08:25<9:58:49,  2.44s/it, loss=5.7338] 
Training:   3%|▎         | 507/15223 [08:26<9:58:49,  2.44s/it, loss=5.5728]
Training:   3%|▎         | 508/15223 [08:26<8:15:21,  2.02s/it, loss=5.5728]
Training:   3%|▎         | 508/15223 [08:27<8:15:21,  2.02s/it, loss=5.0897]
Training:   3%|▎         | 509/15223 [08:27<6:38:17,  1.62s/it, loss=5.0897]
Training:   3%|▎         | 509/15223 [08:28<6:38:17,  1.62s/it, loss=5.0907]
Training:   3%|▎         | 510/15223 [08:28<6:11:19,  1.51s/it, loss=5.0907]
Training:   3%|▎         | 510/15223 [08:29<6:11:19,  1.51s/it, loss=5.5745]
Training:   3%|▎         | 511/15223 [08:29<5:12:48,  1.28s/it, loss=5.5745]
Training:   3%|▎         | 511/15223 [08:29<5:12:48,  1.28s/it, loss=5.4847]
Training:   3%|▎         | 512/15223 [08:29<4:48:32,  1.18s/it, loss=5.4847]
Training:   3%|▎         | 512/15223 [08:30<4:48:32,  1.18s/it, loss=6.0250]
Training:   3%|▎         | 513/15223 [08:30<4:35:13,  1.12s/it, loss=6.0250]
Training:   3%|▎         | 513/15223 [08:31<4:35:13,  1.12s/it, loss=5.9917]
Training:   3%|▎         | 514/15223 [08:31<4:11:36,  1.03s/it, loss=5.9917]
Training:   3%|▎         | 514/15223 [08:32<4:11:36,  1.03s/it, loss=6.0156]
Training:   3%|▎         | 515/15223 [08:32<4:03:00,  1.01it/s, loss=6.0156]
Training:   3%|▎         | 515/15223 [08:33<4:03:00,  1.01it/s, loss=5.4752]
Training:   3%|▎         | 516/15223 [08:33<3:45:42,  1.09it/s, loss=5.4752]
Training:   3%|▎         | 516/15223 [08:34<3:45:42,  1.09it/s, loss=5.8627]
Training:   3%|▎         | 517/15223 [08:34<3:42:24,  1.10it/s, loss=5.8627]
Training:   3%|▎         | 517/15223 [08:35<3:42:24,  1.10it/s, loss=5.4527]
Training:   3%|▎         | 518/15223 [08:35<3:35:01,  1.14it/s, loss=5.4527]
Training:   3%|▎         | 518/15223 [08:36<3:35:01,  1.14it/s, loss=5.6761]
Training:   3%|▎         | 519/15223 [08:36<3:39:13,  1.12it/s, loss=5.6761]
Training:   3%|▎         | 519/15223 [08:36<3:39:13,  1.12it/s, loss=6.2984]
Training:   3%|▎         | 520/15223 [08:36<3:37:22,  1.13it/s, loss=6.2984]
Training:   3%|▎         | 520/15223 [08:37<3:37:22,  1.13it/s, loss=5.4845]
Training:   3%|▎         | 521/15223 [08:37<3:25:08,  1.19it/s, loss=5.4845]
Training:   3%|▎         | 521/15223 [08:38<3:25:08,  1.19it/s, loss=5.5709]
Training:   3%|▎         | 522/15223 [08:38<3:38:49,  1.12it/s, loss=5.5709]
Training:   3%|▎         | 522/15223 [08:39<3:38:49,  1.12it/s, loss=5.5476]
Training:   3%|▎         | 523/15223 [08:39<3:36:14,  1.13it/s, loss=5.5476]
Training:   3%|▎         | 523/15223 [08:40<3:36:14,  1.13it/s, loss=5.2997]
Training:   3%|▎         | 524/15223 [08:40<3:29:42,  1.17it/s, loss=5.2997]
Training:   3%|▎         | 524/15223 [08:41<3:29:42,  1.17it/s, loss=6.1175]
Training:   3%|▎         | 525/15223 [08:41<3:22:46,  1.21it/s, loss=6.1175]
Training:   3%|▎         | 525/15223 [08:42<3:22:46,  1.21it/s, loss=5.6293]
Training:   3%|▎         | 526/15223 [08:42<3:49:21,  1.07it/s, loss=5.6293]
Training:   3%|▎         | 526/15223 [08:43<3:49:21,  1.07it/s, loss=5.5448]
Training:   3%|▎         | 527/15223 [08:43<3:56:11,  1.04it/s, loss=5.5448]
Training:   3%|▎         | 527/15223 [08:44<3:56:11,  1.04it/s, loss=5.7565]
Training:   3%|▎         | 528/15223 [08:44<3:45:35,  1.09it/s, loss=5.7565]
Training:   3%|▎         | 528/15223 [08:45<3:45:35,  1.09it/s, loss=5.4418]
Training:   3%|▎         | 529/15223 [08:45<3:42:00,  1.10it/s, loss=5.4418]
Training:   3%|▎         | 529/15223 [08:45<3:42:00,  1.10it/s, loss=5.8018]
Training:   3%|▎         | 530/15223 [08:45<3:37:47,  1.12it/s, loss=5.8018]
Training:   3%|▎         | 530/15223 [08:47<3:37:47,  1.12it/s, loss=5.5010]
Training:   3%|▎         | 531/15223 [08:47<4:43:44,  1.16s/it, loss=5.5010]
Training:   3%|▎         | 531/15223 [08:48<4:43:44,  1.16s/it, loss=5.4623]
Training:   3%|▎         | 532/15223 [08:48<4:08:13,  1.01s/it, loss=5.4623]
Training:   3%|▎         | 532/15223 [08:49<4:08:13,  1.01s/it, loss=5.3644]
Training:   4%|▎         | 533/15223 [08:49<4:02:22,  1.01it/s, loss=5.3644]
Training:   4%|▎         | 533/15223 [08:50<4:02:22,  1.01it/s, loss=5.9755]
Training:   4%|▎         | 534/15223 [08:50<3:50:57,  1.06it/s, loss=5.9755]
Training:   4%|▎         | 534/15223 [08:50<3:50:57,  1.06it/s, loss=5.5965]
Training:   4%|▎         | 535/15223 [08:50<3:40:46,  1.11it/s, loss=5.5965]
Training:   4%|▎         | 535/15223 [08:51<3:40:46,  1.11it/s, loss=5.4586]
Training:   4%|▎         | 536/15223 [08:51<3:48:17,  1.07it/s, loss=5.4586]
Training:   4%|▎         | 536/15223 [08:52<3:48:17,  1.07it/s, loss=5.9835]
Training:   4%|▎         | 537/15223 [08:52<3:42:25,  1.10it/s, loss=5.9835]
Training:   4%|▎         | 537/15223 [08:53<3:42:25,  1.10it/s, loss=5.7939]
Training:   4%|▎         | 538/15223 [08:53<3:32:03,  1.15it/s, loss=5.7939]
Training:   4%|▎         | 538/15223 [08:54<3:32:03,  1.15it/s, loss=5.7479]
Training:   4%|▎         | 539/15223 [08:54<3:25:46,  1.19it/s, loss=5.7479]
Training:   4%|▎         | 539/15223 [08:55<3:25:46,  1.19it/s, loss=5.4069]
Training:   4%|▎         | 540/15223 [08:55<3:22:39,  1.21it/s, loss=5.4069]
Training:   4%|▎         | 540/15223 [08:55<3:22:39,  1.21it/s, loss=5.2753]
Training:   4%|▎         | 541/15223 [08:55<3:20:45,  1.22it/s, loss=5.2753]
Training:   4%|▎         | 541/15223 [08:57<3:20:45,  1.22it/s, loss=5.6697]
Training:   4%|▎         | 542/15223 [08:57<4:16:41,  1.05s/it, loss=5.6697]
Training:   4%|▎         | 542/15223 [08:58<4:16:41,  1.05s/it, loss=5.2315]
Training:   4%|▎         | 543/15223 [08:58<4:31:11,  1.11s/it, loss=5.2315]
Training:   4%|▎         | 543/15223 [08:59<4:31:11,  1.11s/it, loss=5.9915]
Training:   4%|▎         | 544/15223 [08:59<4:08:08,  1.01s/it, loss=5.9915]
Training:   4%|▎         | 544/15223 [09:00<4:08:08,  1.01s/it, loss=5.5802]
Training:   4%|▎         | 545/15223 [09:00<4:40:20,  1.15s/it, loss=5.5802]
Training:   4%|▎         | 545/15223 [09:01<4:40:20,  1.15s/it, loss=5.5419]
Training:   4%|▎         | 546/15223 [09:01<4:15:53,  1.05s/it, loss=5.5419]
Training:   4%|▎         | 546/15223 [09:02<4:15:53,  1.05s/it, loss=5.7264]
Training:   4%|▎         | 547/15223 [09:02<3:50:06,  1.06it/s, loss=5.7264]
Training:   4%|▎         | 547/15223 [09:03<3:50:06,  1.06it/s, loss=5.6750]
Training:   4%|▎         | 548/15223 [09:03<3:36:26,  1.13it/s, loss=5.6750]
Training:   4%|▎         | 548/15223 [09:04<3:36:26,  1.13it/s, loss=5.7398]
Training:   4%|▎         | 549/15223 [09:04<3:40:00,  1.11it/s, loss=5.7398]
Training:   4%|▎         | 549/15223 [09:05<3:40:00,  1.11it/s, loss=5.5153]
Training:   4%|▎         | 550/15223 [09:05<3:50:01,  1.06it/s, loss=5.5153]
Training:   4%|▎         | 550/15223 [09:05<3:50:01,  1.06it/s, loss=5.7469]
Training:   4%|▎         | 551/15223 [09:05<3:31:11,  1.16it/s, loss=5.7469]
Training:   4%|▎         | 551/15223 [09:06<3:31:11,  1.16it/s, loss=5.6423]
Training:   4%|▎         | 552/15223 [09:06<3:31:36,  1.16it/s, loss=5.6423]
Training:   4%|▎         | 552/15223 [09:08<3:31:36,  1.16it/s, loss=5.5445]
Training:   4%|▎         | 553/15223 [09:08<4:02:11,  1.01it/s, loss=5.5445]
Training:   4%|▎         | 553/15223 [09:09<4:02:11,  1.01it/s, loss=5.6134]
Training:   4%|▎         | 554/15223 [09:09<4:17:36,  1.05s/it, loss=5.6134]
Training:   4%|▎         | 554/15223 [09:10<4:17:36,  1.05s/it, loss=5.1679]
Training:   4%|▎         | 555/15223 [09:10<4:11:51,  1.03s/it, loss=5.1679]
Training:   4%|▎         | 555/15223 [09:11<4:11:51,  1.03s/it, loss=4.9533]
Training:   4%|▎         | 556/15223 [09:11<4:09:08,  1.02s/it, loss=4.9533]
Training:   4%|▎         | 556/15223 [09:12<4:09:08,  1.02s/it, loss=5.7842]
Training:   4%|▎         | 557/15223 [09:12<3:58:27,  1.03it/s, loss=5.7842]
Training:   4%|▎         | 557/15223 [09:12<3:58:27,  1.03it/s, loss=5.5350]
Training:   4%|▎         | 558/15223 [09:12<3:49:18,  1.07it/s, loss=5.5350]
Training:   4%|▎         | 558/15223 [09:14<3:49:18,  1.07it/s, loss=5.3794]
Training:   4%|▎         | 559/15223 [09:14<4:04:21,  1.00it/s, loss=5.3794]
Training:   4%|▎         | 559/15223 [09:15<4:04:21,  1.00it/s, loss=5.7495]
Training:   4%|▎         | 560/15223 [09:15<4:18:41,  1.06s/it, loss=5.7495]
Training:   4%|▎         | 560/15223 [09:16<4:18:41,  1.06s/it, loss=5.5211]
Training:   4%|▎         | 561/15223 [09:16<4:02:13,  1.01it/s, loss=5.5211]
Training:   4%|▎         | 561/15223 [09:17<4:02:13,  1.01it/s, loss=5.8555]
Training:   4%|▎         | 562/15223 [09:17<4:13:56,  1.04s/it, loss=5.8555]
Training:   4%|▎         | 562/15223 [09:18<4:13:56,  1.04s/it, loss=5.9101]
Training:   4%|▎         | 563/15223 [09:18<3:57:36,  1.03it/s, loss=5.9101]
Training:   4%|▎         | 563/15223 [09:18<3:57:36,  1.03it/s, loss=5.9520]
Training:   4%|▎         | 564/15223 [09:18<3:46:31,  1.08it/s, loss=5.9520]
Training:   4%|▎         | 564/15223 [09:19<3:46:31,  1.08it/s, loss=5.9361]
Training:   4%|▎         | 565/15223 [09:19<3:32:32,  1.15it/s, loss=5.9361]
Training:   4%|▎         | 565/15223 [09:20<3:32:32,  1.15it/s, loss=6.0015]
Training:   4%|▎         | 566/15223 [09:20<3:42:57,  1.10it/s, loss=6.0015]
Training:   4%|▎         | 566/15223 [09:21<3:42:57,  1.10it/s, loss=5.4592]
Training:   4%|▎         | 567/15223 [09:21<4:01:59,  1.01it/s, loss=5.4592]
Training:   4%|▎         | 567/15223 [09:22<4:01:59,  1.01it/s, loss=5.5918]
Training:   4%|▎         | 568/15223 [09:22<3:48:27,  1.07it/s, loss=5.5918]
Training:   4%|▎         | 568/15223 [09:23<3:48:27,  1.07it/s, loss=5.3625]
Training:   4%|▎         | 569/15223 [09:23<3:49:32,  1.06it/s, loss=5.3625]
Training:   4%|▎         | 569/15223 [09:24<3:49:32,  1.06it/s, loss=5.7798]
Training:   4%|▎         | 570/15223 [09:24<3:50:12,  1.06it/s, loss=5.7798]
Training:   4%|▎         | 570/15223 [09:25<3:50:12,  1.06it/s, loss=5.5815]
Training:   4%|▍         | 571/15223 [09:25<3:41:54,  1.10it/s, loss=5.5815]
Training:   4%|▍         | 571/15223 [09:26<3:41:54,  1.10it/s, loss=5.5167]
Training:   4%|▍         | 572/15223 [09:26<4:12:03,  1.03s/it, loss=5.5167]
Training:   4%|▍         | 572/15223 [09:27<4:12:03,  1.03s/it, loss=5.5042]
Training:   4%|▍         | 573/15223 [09:27<3:55:01,  1.04it/s, loss=5.5042]
Training:   4%|▍         | 573/15223 [09:29<3:55:01,  1.04it/s, loss=5.3747]
Training:   4%|▍         | 574/15223 [09:29<4:41:44,  1.15s/it, loss=5.3747]
Training:   4%|▍         | 574/15223 [09:29<4:41:44,  1.15s/it, loss=5.6653]
Training:   4%|▍         | 575/15223 [09:29<4:09:13,  1.02s/it, loss=5.6653]
Training:   4%|▍         | 575/15223 [09:30<4:09:13,  1.02s/it, loss=5.7232]
Training:   4%|▍         | 576/15223 [09:30<3:48:23,  1.07it/s, loss=5.7232]
Training:   4%|▍         | 576/15223 [09:31<3:48:23,  1.07it/s, loss=5.8001]
Training:   4%|▍         | 577/15223 [09:31<3:37:48,  1.12it/s, loss=5.8001]
Training:   4%|▍         | 577/15223 [09:32<3:37:48,  1.12it/s, loss=5.7015]
Training:   4%|▍         | 578/15223 [09:32<3:59:01,  1.02it/s, loss=5.7015]
Training:   4%|▍         | 578/15223 [09:33<3:59:01,  1.02it/s, loss=5.9278]
Training:   4%|▍         | 579/15223 [09:33<4:18:33,  1.06s/it, loss=5.9278]
Training:   4%|▍         | 579/15223 [09:34<4:18:33,  1.06s/it, loss=5.6371]
Training:   4%|▍         | 580/15223 [09:34<4:00:42,  1.01it/s, loss=5.6371]
Training:   4%|▍         | 580/15223 [09:35<4:00:42,  1.01it/s, loss=5.7601]
Training:   4%|▍         | 581/15223 [09:35<4:12:56,  1.04s/it, loss=5.7601]
Training:   4%|▍         | 581/15223 [09:36<4:12:56,  1.04s/it, loss=5.4924]
Training:   4%|▍         | 582/15223 [09:36<3:43:15,  1.09it/s, loss=5.4924]
Training:   4%|▍         | 582/15223 [09:37<3:43:15,  1.09it/s, loss=5.5110]
Training:   4%|▍         | 583/15223 [09:37<3:44:53,  1.08it/s, loss=5.5110]
Training:   4%|▍         | 583/15223 [09:38<3:44:53,  1.08it/s, loss=5.7561]
Training:   4%|▍         | 584/15223 [09:38<3:50:44,  1.06it/s, loss=5.7561]
Training:   4%|▍         | 584/15223 [09:39<3:50:44,  1.06it/s, loss=5.8668]
Training:   4%|▍         | 585/15223 [09:39<4:04:45,  1.00s/it, loss=5.8668]
Training:   4%|▍         | 585/15223 [09:40<4:04:45,  1.00s/it, loss=5.7577]
Training:   4%|▍         | 586/15223 [09:40<4:00:54,  1.01it/s, loss=5.7577]
Training:   4%|▍         | 586/15223 [09:41<4:00:54,  1.01it/s, loss=5.7350]
Training:   4%|▍         | 587/15223 [09:41<3:54:37,  1.04it/s, loss=5.7350]
Training:   4%|▍         | 587/15223 [09:42<3:54:37,  1.04it/s, loss=5.7286]
Training:   4%|▍         | 588/15223 [09:42<4:03:00,  1.00it/s, loss=5.7286]
Training:   4%|▍         | 588/15223 [09:43<4:03:00,  1.00it/s, loss=5.3533]
Training:   4%|▍         | 589/15223 [09:43<3:37:45,  1.12it/s, loss=5.3533]
Training:   4%|▍         | 589/15223 [09:43<3:37:45,  1.12it/s, loss=5.9013]
Training:   4%|▍         | 590/15223 [09:43<3:22:38,  1.20it/s, loss=5.9013]
Training:   4%|▍         | 590/15223 [09:44<3:22:38,  1.20it/s, loss=5.6398]
Training:   4%|▍         | 591/15223 [09:44<3:20:46,  1.21it/s, loss=5.6398]
Training:   4%|▍         | 591/15223 [09:45<3:20:46,  1.21it/s, loss=5.9255]
Training:   4%|▍         | 592/15223 [09:45<3:20:51,  1.21it/s, loss=5.9255]
Training:   4%|▍         | 592/15223 [09:46<3:20:51,  1.21it/s, loss=5.8471]
Training:   4%|▍         | 593/15223 [09:46<3:40:42,  1.10it/s, loss=5.8471]
Training:   4%|▍         | 593/15223 [09:47<3:40:42,  1.10it/s, loss=5.4516]
Training:   4%|▍         | 594/15223 [09:47<3:33:37,  1.14it/s, loss=5.4516]
Training:   4%|▍         | 594/15223 [09:48<3:33:37,  1.14it/s, loss=5.7007]
Training:   4%|▍         | 595/15223 [09:48<4:13:11,  1.04s/it, loss=5.7007]
Training:   4%|▍         | 595/15223 [09:49<4:13:11,  1.04s/it, loss=5.7752]
Training:   4%|▍         | 596/15223 [09:49<4:04:08,  1.00s/it, loss=5.7752]
Training:   4%|▍         | 596/15223 [09:50<4:04:08,  1.00s/it, loss=5.5329]
Training:   4%|▍         | 597/15223 [09:50<4:29:13,  1.10s/it, loss=5.5329]
Training:   4%|▍         | 597/15223 [09:51<4:29:13,  1.10s/it, loss=5.5374]
Training:   4%|▍         | 598/15223 [09:51<4:17:03,  1.05s/it, loss=5.5374]
Training:   4%|▍         | 598/15223 [09:52<4:17:03,  1.05s/it, loss=5.5152]
Training:   4%|▍         | 599/15223 [09:52<4:15:09,  1.05s/it, loss=5.5152]
Training:   4%|▍         | 599/15223 [09:53<4:15:09,  1.05s/it, loss=6.0010]
Training:   4%|▍         | 600/15223 [09:53<4:04:26,  1.00s/it, loss=6.0010]
Training:   4%|▍         | 600/15223 [09:54<4:04:26,  1.00s/it, loss=5.7659]
Training:   4%|▍         | 601/15223 [09:54<4:03:37,  1.00it/s, loss=5.7659]
Training:   4%|▍         | 601/15223 [09:55<4:03:37,  1.00it/s, loss=5.5803]
Training:   4%|▍         | 602/15223 [09:55<3:47:33,  1.07it/s, loss=5.5803]
Training:   4%|▍         | 602/15223 [09:56<3:47:33,  1.07it/s, loss=5.0078]
Training:   4%|▍         | 603/15223 [09:56<4:10:18,  1.03s/it, loss=5.0078]
Training:   4%|▍         | 603/15223 [09:57<4:10:18,  1.03s/it, loss=5.8971]
Training:   4%|▍         | 604/15223 [09:57<4:03:07,  1.00it/s, loss=5.8971]
Training:   4%|▍         | 604/15223 [09:58<4:03:07,  1.00it/s, loss=5.8102]
Training:   4%|▍         | 605/15223 [09:58<3:47:14,  1.07it/s, loss=5.8102]
Training:   4%|▍         | 605/15223 [10:02<3:47:14,  1.07it/s, loss=5.4378]
Training:   4%|▍         | 606/15223 [10:02<7:25:03,  1.83s/it, loss=5.4378]
Training:   4%|▍         | 606/15223 [10:03<7:25:03,  1.83s/it, loss=5.4835]
Training:   4%|▍         | 607/15223 [10:03<6:25:52,  1.58s/it, loss=5.4835]
Training:   4%|▍         | 607/15223 [10:05<6:25:52,  1.58s/it, loss=5.5956]
Training:   4%|▍         | 608/15223 [10:05<6:33:27,  1.62s/it, loss=5.5956]
Training:   4%|▍         | 608/15223 [10:05<6:33:27,  1.62s/it, loss=5.4287]
Training:   4%|▍         | 609/15223 [10:05<5:30:16,  1.36s/it, loss=5.4287]
Training:   4%|▍         | 609/15223 [10:06<5:30:16,  1.36s/it, loss=5.3262]
Training:   4%|▍         | 610/15223 [10:06<4:48:54,  1.19s/it, loss=5.3262]
Training:   4%|▍         | 610/15223 [10:07<4:48:54,  1.19s/it, loss=5.8310]
Training:   4%|▍         | 611/15223 [10:07<4:34:09,  1.13s/it, loss=5.8310]
Training:   4%|▍         | 611/15223 [10:08<4:34:09,  1.13s/it, loss=5.6240]
Training:   4%|▍         | 612/15223 [10:08<4:41:56,  1.16s/it, loss=5.6240]
Training:   4%|▍         | 612/15223 [10:10<4:41:56,  1.16s/it, loss=5.5051]
Training:   4%|▍         | 613/15223 [10:10<4:45:00,  1.17s/it, loss=5.5051]
Training:   4%|▍         | 613/15223 [10:10<4:45:00,  1.17s/it, loss=5.8057]
Training:   4%|▍         | 614/15223 [10:10<4:23:44,  1.08s/it, loss=5.8057]
Training:   4%|▍         | 614/15223 [10:12<4:23:44,  1.08s/it, loss=5.7382]
Training:   4%|▍         | 615/15223 [10:12<4:25:45,  1.09s/it, loss=5.7382]
Training:   4%|▍         | 615/15223 [10:12<4:25:45,  1.09s/it, loss=5.3441]
Training:   4%|▍         | 616/15223 [10:12<3:58:59,  1.02it/s, loss=5.3441]
Training:   4%|▍         | 616/15223 [10:13<3:58:59,  1.02it/s, loss=5.5111]
Training:   4%|▍         | 617/15223 [10:13<4:00:58,  1.01it/s, loss=5.5111]
Training:   4%|▍         | 617/15223 [10:14<4:00:58,  1.01it/s, loss=5.5574]
Training:   4%|▍         | 618/15223 [10:14<3:56:06,  1.03it/s, loss=5.5574]
Training:   4%|▍         | 618/15223 [10:15<3:56:06,  1.03it/s, loss=5.4470]
Training:   4%|▍         | 619/15223 [10:15<4:02:50,  1.00it/s, loss=5.4470]
Training:   4%|▍         | 619/15223 [10:16<4:02:50,  1.00it/s, loss=5.2914]
Training:   4%|▍         | 620/15223 [10:16<4:03:46,  1.00s/it, loss=5.2914]
Training:   4%|▍         | 620/15223 [10:17<4:03:46,  1.00s/it, loss=5.6392]
Training:   4%|▍         | 621/15223 [10:17<4:01:06,  1.01it/s, loss=5.6392]
Training:   4%|▍         | 621/15223 [10:19<4:01:06,  1.01it/s, loss=5.4632]
Training:   4%|▍         | 622/15223 [10:19<5:06:48,  1.26s/it, loss=5.4632]
Training:   4%|▍         | 622/15223 [10:20<5:06:48,  1.26s/it, loss=6.0714]
Training:   4%|▍         | 623/15223 [10:20<4:36:57,  1.14s/it, loss=6.0714]
Training:   4%|▍         | 623/15223 [10:21<4:36:57,  1.14s/it, loss=5.4997]
Training:   4%|▍         | 624/15223 [10:21<4:20:11,  1.07s/it, loss=5.4997]
Training:   4%|▍         | 624/15223 [10:22<4:20:11,  1.07s/it, loss=5.8337]
Training:   4%|▍         | 625/15223 [10:22<4:04:29,  1.00s/it, loss=5.8337]
Training:   4%|▍         | 625/15223 [10:23<4:04:29,  1.00s/it, loss=5.6836]
Training:   4%|▍         | 626/15223 [10:23<3:57:14,  1.03it/s, loss=5.6836]
Training:   4%|▍         | 626/15223 [10:23<3:57:14,  1.03it/s, loss=5.2742]
Training:   4%|▍         | 627/15223 [10:23<3:39:46,  1.11it/s, loss=5.2742]
Training:   4%|▍         | 627/15223 [10:24<3:39:46,  1.11it/s, loss=5.4480]
Training:   4%|▍         | 628/15223 [10:24<3:24:42,  1.19it/s, loss=5.4480]
Training:   4%|▍         | 628/15223 [10:25<3:24:42,  1.19it/s, loss=5.8506]
Training:   4%|▍         | 629/15223 [10:25<3:20:54,  1.21it/s, loss=5.8506]
Training:   4%|▍         | 629/15223 [10:26<3:20:54,  1.21it/s, loss=5.7426]
Training:   4%|▍         | 630/15223 [10:26<3:43:34,  1.09it/s, loss=5.7426]
Training:   4%|▍         | 630/15223 [10:27<3:43:34,  1.09it/s, loss=5.3841]
Training:   4%|▍         | 631/15223 [10:27<3:52:57,  1.04it/s, loss=5.3841]
Training:   4%|▍         | 631/15223 [10:28<3:52:57,  1.04it/s, loss=5.5449]
Training:   4%|▍         | 632/15223 [10:28<4:11:32,  1.03s/it, loss=5.5449]
Training:   4%|▍         | 632/15223 [10:29<4:11:32,  1.03s/it, loss=5.6231]
Training:   4%|▍         | 633/15223 [10:29<4:15:07,  1.05s/it, loss=5.6231]
Training:   4%|▍         | 633/15223 [10:30<4:15:07,  1.05s/it, loss=5.9314]
Training:   4%|▍         | 634/15223 [10:30<4:18:45,  1.06s/it, loss=5.9314]
Training:   4%|▍         | 634/15223 [10:31<4:18:45,  1.06s/it, loss=5.7800]
Training:   4%|▍         | 635/15223 [10:31<4:11:23,  1.03s/it, loss=5.7800]
Training:   4%|▍         | 635/15223 [10:32<4:11:23,  1.03s/it, loss=5.5657]
Training:   4%|▍         | 636/15223 [10:32<4:01:10,  1.01it/s, loss=5.5657]
Training:   4%|▍         | 636/15223 [10:33<4:01:10,  1.01it/s, loss=5.6024]
Training:   4%|▍         | 637/15223 [10:33<4:07:06,  1.02s/it, loss=5.6024]
Training:   4%|▍         | 637/15223 [10:35<4:07:06,  1.02s/it, loss=5.7074]
Training:   4%|▍         | 638/15223 [10:35<4:14:02,  1.05s/it, loss=5.7074]
Training:   4%|▍         | 638/15223 [10:36<4:14:02,  1.05s/it, loss=5.2888]
Training:   4%|▍         | 639/15223 [10:36<4:10:24,  1.03s/it, loss=5.2888]
Training:   4%|▍         | 639/15223 [10:36<4:10:24,  1.03s/it, loss=4.8989]
Training:   4%|▍         | 640/15223 [10:36<3:59:27,  1.01it/s, loss=4.8989]
Training:   4%|▍         | 640/15223 [10:37<3:59:27,  1.01it/s, loss=5.7415]
Training:   4%|▍         | 641/15223 [10:37<3:50:20,  1.06it/s, loss=5.7415]
Training:   4%|▍         | 641/15223 [10:38<3:50:20,  1.06it/s, loss=5.8547]
Training:   4%|▍         | 642/15223 [10:38<3:49:50,  1.06it/s, loss=5.8547]
Training:   4%|▍         | 642/15223 [10:39<3:49:50,  1.06it/s, loss=5.6040]
Training:   4%|▍         | 643/15223 [10:39<3:46:10,  1.07it/s, loss=5.6040]
Training:   4%|▍         | 643/15223 [10:40<3:46:10,  1.07it/s, loss=5.8331]
Training:   4%|▍         | 644/15223 [10:40<3:46:07,  1.07it/s, loss=5.8331]
Training:   4%|▍         | 644/15223 [10:41<3:46:07,  1.07it/s, loss=5.5512]
Training:   4%|▍         | 645/15223 [10:41<3:40:33,  1.10it/s, loss=5.5512]
Training:   4%|▍         | 645/15223 [10:42<3:40:33,  1.10it/s, loss=5.5155]
Training:   4%|▍         | 646/15223 [10:42<3:49:34,  1.06it/s, loss=5.5155]
Training:   4%|▍         | 646/15223 [10:43<3:49:34,  1.06it/s, loss=5.5631]
Training:   4%|▍         | 647/15223 [10:43<3:29:34,  1.16it/s, loss=5.5631]
Training:   4%|▍         | 647/15223 [10:43<3:29:34,  1.16it/s, loss=5.8933]
Training:   4%|▍         | 648/15223 [10:43<3:15:53,  1.24it/s, loss=5.8933]
Training:   4%|▍         | 648/15223 [10:44<3:15:53,  1.24it/s, loss=5.5713]
Training:   4%|▍         | 649/15223 [10:44<3:05:49,  1.31it/s, loss=5.5713]
Training:   4%|▍         | 649/15223 [10:45<3:05:49,  1.31it/s, loss=5.6401]
Training:   4%|▍         | 650/15223 [10:45<3:30:49,  1.15it/s, loss=5.6401]
Training:   4%|▍         | 650/15223 [10:46<3:30:49,  1.15it/s, loss=5.5793]
Training:   4%|▍         | 651/15223 [10:46<3:24:32,  1.19it/s, loss=5.5793]
Training:   4%|▍         | 651/15223 [10:47<3:24:32,  1.19it/s, loss=5.7098]
Training:   4%|▍         | 652/15223 [10:47<3:15:52,  1.24it/s, loss=5.7098]
Training:   4%|▍         | 652/15223 [10:48<3:15:52,  1.24it/s, loss=5.2504]
Training:   4%|▍         | 653/15223 [10:48<3:40:16,  1.10it/s, loss=5.2504]
Training:   4%|▍         | 653/15223 [10:49<3:40:16,  1.10it/s, loss=5.6582]
Training:   4%|▍         | 654/15223 [10:49<4:09:44,  1.03s/it, loss=5.6582]
Training:   4%|▍         | 654/15223 [10:50<4:09:44,  1.03s/it, loss=5.6170]
Training:   4%|▍         | 655/15223 [10:50<3:44:07,  1.08it/s, loss=5.6170]
Training:   4%|▍         | 655/15223 [10:51<3:44:07,  1.08it/s, loss=5.9001]
Training:   4%|▍         | 656/15223 [10:51<3:53:27,  1.04it/s, loss=5.9001]
Training:   4%|▍         | 656/15223 [10:52<3:53:27,  1.04it/s, loss=5.9259]
Training:   4%|▍         | 657/15223 [10:52<3:40:31,  1.10it/s, loss=5.9259]
Training:   4%|▍         | 657/15223 [10:52<3:40:31,  1.10it/s, loss=5.6684]
Training:   4%|▍         | 658/15223 [10:52<3:37:33,  1.12it/s, loss=5.6684]
Training:   4%|▍         | 658/15223 [10:53<3:37:33,  1.12it/s, loss=5.6405]
Training:   4%|▍         | 659/15223 [10:53<3:28:27,  1.16it/s, loss=5.6405]
Training:   4%|▍         | 659/15223 [10:55<3:28:27,  1.16it/s, loss=6.0338]
Training:   4%|▍         | 660/15223 [10:55<4:09:30,  1.03s/it, loss=6.0338]
Training:   4%|▍         | 660/15223 [10:56<4:09:30,  1.03s/it, loss=5.8378]
Training:   4%|▍         | 661/15223 [10:56<4:02:27,  1.00it/s, loss=5.8378]
Training:   4%|▍         | 661/15223 [10:56<4:02:27,  1.00it/s, loss=5.9082]
Training:   4%|▍         | 662/15223 [10:56<3:34:25,  1.13it/s, loss=5.9082]
Training:   4%|▍         | 662/15223 [10:57<3:34:25,  1.13it/s, loss=5.0939]
Training:   4%|▍         | 663/15223 [10:57<3:28:57,  1.16it/s, loss=5.0939]
Training:   4%|▍         | 663/15223 [10:58<3:28:57,  1.16it/s, loss=5.3337]
Training:   4%|▍         | 664/15223 [10:58<3:58:07,  1.02it/s, loss=5.3337]
Training:   4%|▍         | 664/15223 [11:00<3:58:07,  1.02it/s, loss=5.8430]
Training:   4%|▍         | 665/15223 [11:00<4:36:59,  1.14s/it, loss=5.8430]
Training:   4%|▍         | 665/15223 [11:01<4:36:59,  1.14s/it, loss=5.9177]
Training:   4%|▍         | 666/15223 [11:01<4:14:42,  1.05s/it, loss=5.9177]
Training:   4%|▍         | 666/15223 [11:01<4:14:42,  1.05s/it, loss=5.3960]
Training:   4%|▍         | 667/15223 [11:01<3:57:05,  1.02it/s, loss=5.3960]
Training:   4%|▍         | 667/15223 [11:03<3:57:05,  1.02it/s, loss=5.4576]
Training:   4%|▍         | 668/15223 [11:03<4:10:49,  1.03s/it, loss=5.4576]
Training:   4%|▍         | 668/15223 [11:04<4:10:49,  1.03s/it, loss=5.6758]
Training:   4%|▍         | 669/15223 [11:04<4:35:41,  1.14s/it, loss=5.6758]
Training:   4%|▍         | 669/15223 [11:05<4:35:41,  1.14s/it, loss=5.8239]
Training:   4%|▍         | 670/15223 [11:05<4:25:57,  1.10s/it, loss=5.8239]
Training:   4%|▍         | 670/15223 [11:06<4:25:57,  1.10s/it, loss=5.3065]
Training:   4%|▍         | 671/15223 [11:06<3:58:24,  1.02it/s, loss=5.3065]
Training:   4%|▍         | 671/15223 [11:07<3:58:24,  1.02it/s, loss=5.8492]
Training:   4%|▍         | 672/15223 [11:07<3:58:17,  1.02it/s, loss=5.8492]
Training:   4%|▍         | 672/15223 [11:08<3:58:17,  1.02it/s, loss=5.3906]
Training:   4%|▍         | 673/15223 [11:08<3:56:18,  1.03it/s, loss=5.3906]
Training:   4%|▍         | 673/15223 [11:09<3:56:18,  1.03it/s, loss=5.7244]
Training:   4%|▍         | 674/15223 [11:09<3:54:54,  1.03it/s, loss=5.7244]
Training:   4%|▍         | 674/15223 [11:09<3:54:54,  1.03it/s, loss=5.7417]
Training:   4%|▍         | 675/15223 [11:09<3:37:50,  1.11it/s, loss=5.7417]
Training:   4%|▍         | 675/15223 [11:10<3:37:50,  1.11it/s, loss=5.5232]
Training:   4%|▍         | 676/15223 [11:10<3:59:22,  1.01it/s, loss=5.5232]
Training:   4%|▍         | 676/15223 [11:12<3:59:22,  1.01it/s, loss=5.5739]
Training:   4%|▍         | 677/15223 [11:12<4:25:40,  1.10s/it, loss=5.5739]
Training:   4%|▍         | 677/15223 [11:13<4:25:40,  1.10s/it, loss=5.8640]
Training:   4%|▍         | 678/15223 [11:13<3:59:01,  1.01it/s, loss=5.8640]
Training:   4%|▍         | 678/15223 [11:13<3:59:01,  1.01it/s, loss=5.7500]
Training:   4%|▍         | 679/15223 [11:13<3:41:09,  1.10it/s, loss=5.7500]
Training:   4%|▍         | 679/15223 [11:14<3:41:09,  1.10it/s, loss=5.4820]
Training:   4%|▍         | 680/15223 [11:14<3:41:00,  1.10it/s, loss=5.4820]
Training:   4%|▍         | 680/15223 [11:15<3:41:00,  1.10it/s, loss=5.9359]
Training:   4%|▍         | 681/15223 [11:15<3:36:32,  1.12it/s, loss=5.9359]
Training:   4%|▍         | 681/15223 [11:16<3:36:32,  1.12it/s, loss=5.6556]
Training:   4%|▍         | 682/15223 [11:16<3:34:14,  1.13it/s, loss=5.6556]
Training:   4%|▍         | 682/15223 [11:17<3:34:14,  1.13it/s, loss=5.5030]
Training:   4%|▍         | 683/15223 [11:17<3:30:25,  1.15it/s, loss=5.5030]
Training:   4%|▍         | 683/15223 [11:18<3:30:25,  1.15it/s, loss=5.9723]
Training:   4%|▍         | 684/15223 [11:18<3:40:31,  1.10it/s, loss=5.9723]
Training:   4%|▍         | 684/15223 [11:19<3:40:31,  1.10it/s, loss=5.2301]
Training:   4%|▍         | 685/15223 [11:19<3:36:12,  1.12it/s, loss=5.2301]
Training:   4%|▍         | 685/15223 [11:19<3:36:12,  1.12it/s, loss=5.3972]
Training:   5%|▍         | 686/15223 [11:19<3:33:13,  1.14it/s, loss=5.3972]
Training:   5%|▍         | 686/15223 [11:21<3:33:13,  1.14it/s, loss=5.5587]
Training:   5%|▍         | 687/15223 [11:21<3:54:48,  1.03it/s, loss=5.5587]
Training:   5%|▍         | 687/15223 [11:22<3:54:48,  1.03it/s, loss=5.8479]
Training:   5%|▍         | 688/15223 [11:22<4:42:12,  1.16s/it, loss=5.8479]
Training:   5%|▍         | 688/15223 [11:23<4:42:12,  1.16s/it, loss=5.9769]
Training:   5%|▍         | 689/15223 [11:23<4:26:18,  1.10s/it, loss=5.9769]
Training:   5%|▍         | 689/15223 [11:24<4:26:18,  1.10s/it, loss=5.8291]
Training:   5%|▍         | 690/15223 [11:24<4:17:44,  1.06s/it, loss=5.8291]
Training:   5%|▍         | 690/15223 [11:25<4:17:44,  1.06s/it, loss=5.2248]
Training:   5%|▍         | 691/15223 [11:25<4:03:50,  1.01s/it, loss=5.2248]
Training:   5%|▍         | 691/15223 [11:26<4:03:50,  1.01s/it, loss=5.3914]
Training:   5%|▍         | 692/15223 [11:26<4:02:06,  1.00it/s, loss=5.3914]
Training:   5%|▍         | 692/15223 [11:27<4:02:06,  1.00it/s, loss=5.5984]
Training:   5%|▍         | 693/15223 [11:27<3:45:28,  1.07it/s, loss=5.5984]
Training:   5%|▍         | 693/15223 [11:28<3:45:28,  1.07it/s, loss=5.4500]
Training:   5%|▍         | 694/15223 [11:28<4:33:54,  1.13s/it, loss=5.4500]
Training:   5%|▍         | 694/15223 [11:29<4:33:54,  1.13s/it, loss=5.4724]
Training:   5%|▍         | 695/15223 [11:29<4:13:02,  1.05s/it, loss=5.4724]
Training:   5%|▍         | 695/15223 [11:30<4:13:02,  1.05s/it, loss=5.7681]
Training:   5%|▍         | 696/15223 [11:30<4:17:04,  1.06s/it, loss=5.7681]
Training:   5%|▍         | 696/15223 [11:31<4:17:04,  1.06s/it, loss=5.5383]
Training:   5%|▍         | 697/15223 [11:31<4:13:04,  1.05s/it, loss=5.5383]
Training:   5%|▍         | 697/15223 [11:33<4:13:04,  1.05s/it, loss=5.7649]
Training:   5%|▍         | 698/15223 [11:33<4:45:52,  1.18s/it, loss=5.7649]
Training:   5%|▍         | 698/15223 [11:33<4:45:52,  1.18s/it, loss=5.6883]
Training:   5%|▍         | 699/15223 [11:33<3:58:56,  1.01it/s, loss=5.6883]
Training:   5%|▍         | 699/15223 [11:35<3:58:56,  1.01it/s, loss=5.6467]
Training:   5%|▍         | 700/15223 [11:35<4:15:41,  1.06s/it, loss=5.6467]
Training:   5%|▍         | 700/15223 [11:35<4:15:41,  1.06s/it, loss=5.2148]
Training:   5%|▍         | 701/15223 [11:35<3:57:09,  1.02it/s, loss=5.2148]
Training:   5%|▍         | 701/15223 [11:37<3:57:09,  1.02it/s, loss=5.7556]
Training:   5%|▍         | 702/15223 [11:37<4:41:23,  1.16s/it, loss=5.7556]
Training:   5%|▍         | 702/15223 [11:38<4:41:23,  1.16s/it, loss=5.7557]
Training:   5%|▍         | 703/15223 [11:38<4:22:13,  1.08s/it, loss=5.7557]
Training:   5%|▍         | 703/15223 [11:38<4:22:13,  1.08s/it, loss=5.5925]
Training:   5%|▍         | 704/15223 [11:38<3:46:10,  1.07it/s, loss=5.5925]
Training:   5%|▍         | 704/15223 [11:39<3:46:10,  1.07it/s, loss=5.4290]
Training:   5%|▍         | 705/15223 [11:39<3:44:04,  1.08it/s, loss=5.4290]
Training:   5%|▍         | 705/15223 [11:40<3:44:04,  1.08it/s, loss=5.7828]
Training:   5%|▍         | 706/15223 [11:40<3:33:07,  1.14it/s, loss=5.7828]
Training:   5%|▍         | 706/15223 [11:42<3:33:07,  1.14it/s, loss=5.5308]
Training:   5%|▍         | 707/15223 [11:42<4:13:57,  1.05s/it, loss=5.5308]
Training:   5%|▍         | 707/15223 [11:43<4:13:57,  1.05s/it, loss=5.9552]
Training:   5%|▍         | 708/15223 [11:43<4:32:19,  1.13s/it, loss=5.9552]
Training:   5%|▍         | 708/15223 [11:44<4:32:19,  1.13s/it, loss=5.6384]
Training:   5%|▍         | 709/15223 [11:44<4:01:39,  1.00it/s, loss=5.6384]
Training:   5%|▍         | 709/15223 [11:44<4:01:39,  1.00it/s, loss=5.6436]
Training:   5%|▍         | 710/15223 [11:44<3:33:57,  1.13it/s, loss=5.6436]
Training:   5%|▍         | 710/15223 [11:45<3:33:57,  1.13it/s, loss=5.0793]
Training:   5%|▍         | 711/15223 [11:45<4:00:52,  1.00it/s, loss=5.0793]
Training:   5%|▍         | 711/15223 [11:46<4:00:52,  1.00it/s, loss=5.7457]
Training:   5%|▍         | 712/15223 [11:46<3:52:56,  1.04it/s, loss=5.7457]
Training:   5%|▍         | 712/15223 [11:48<3:52:56,  1.04it/s, loss=5.5144]
Training:   5%|▍         | 713/15223 [11:48<4:09:26,  1.03s/it, loss=5.5144]
Training:   5%|▍         | 713/15223 [11:49<4:09:26,  1.03s/it, loss=6.0573]
Training:   5%|▍         | 714/15223 [11:49<4:18:55,  1.07s/it, loss=6.0573]
Training:   5%|▍         | 714/15223 [11:49<4:18:55,  1.07s/it, loss=5.2856]
Training:   5%|▍         | 715/15223 [11:49<3:59:23,  1.01it/s, loss=5.2856]
Training:   5%|▍         | 715/15223 [11:50<3:59:23,  1.01it/s, loss=5.4224]
Training:   5%|▍         | 716/15223 [11:50<3:47:19,  1.06it/s, loss=5.4224]
Training:   5%|▍         | 716/15223 [11:51<3:47:19,  1.06it/s, loss=5.4693]
Training:   5%|▍         | 717/15223 [11:51<3:48:56,  1.06it/s, loss=5.4693]
Training:   5%|▍         | 717/15223 [11:52<3:48:56,  1.06it/s, loss=5.5831]
Training:   5%|▍         | 718/15223 [11:52<3:39:46,  1.10it/s, loss=5.5831]
Training:   5%|▍         | 718/15223 [11:53<3:39:46,  1.10it/s, loss=5.6399]
Training:   5%|▍         | 719/15223 [11:53<3:40:50,  1.09it/s, loss=5.6399]
Training:   5%|▍         | 719/15223 [11:54<3:40:50,  1.09it/s, loss=5.6622]
Training:   5%|▍         | 720/15223 [11:54<3:47:32,  1.06it/s, loss=5.6622]
Training:   5%|▍         | 720/15223 [11:55<3:47:32,  1.06it/s, loss=5.6861]
Training:   5%|▍         | 721/15223 [11:55<4:16:54,  1.06s/it, loss=5.6861]
Training:   5%|▍         | 721/15223 [11:56<4:16:54,  1.06s/it, loss=5.6407]
Training:   5%|▍         | 722/15223 [11:56<4:11:45,  1.04s/it, loss=5.6407]
Training:   5%|▍         | 722/15223 [11:57<4:11:45,  1.04s/it, loss=5.5234]
Training:   5%|▍         | 723/15223 [11:57<3:57:57,  1.02it/s, loss=5.5234]
Training:   5%|▍         | 723/15223 [11:58<3:57:57,  1.02it/s, loss=5.7268]
Training:   5%|▍         | 724/15223 [11:58<3:51:35,  1.04it/s, loss=5.7268]
Training:   5%|▍         | 724/15223 [11:59<3:51:35,  1.04it/s, loss=5.5328]
Training:   5%|▍         | 725/15223 [11:59<3:45:28,  1.07it/s, loss=5.5328]
Training:   5%|▍         | 725/15223 [12:00<3:45:28,  1.07it/s, loss=5.4920]
Training:   5%|▍         | 726/15223 [12:00<3:58:23,  1.01it/s, loss=5.4920]
Training:   5%|▍         | 726/15223 [12:01<3:58:23,  1.01it/s, loss=5.8480]
Training:   5%|▍         | 727/15223 [12:01<3:47:24,  1.06it/s, loss=5.8480]
Training:   5%|▍         | 727/15223 [12:02<3:47:24,  1.06it/s, loss=5.6840]
Training:   5%|▍         | 728/15223 [12:02<3:47:24,  1.06it/s, loss=5.6840]
Training:   5%|▍         | 728/15223 [12:03<3:47:24,  1.06it/s, loss=6.0112]
Training:   5%|▍         | 729/15223 [12:03<3:36:03,  1.12it/s, loss=6.0112]
Training:   5%|▍         | 729/15223 [12:04<3:36:03,  1.12it/s, loss=5.2847]
Training:   5%|▍         | 730/15223 [12:04<3:50:55,  1.05it/s, loss=5.2847]
Training:   5%|▍         | 730/15223 [12:05<3:50:55,  1.05it/s, loss=5.8341]
Training:   5%|▍         | 731/15223 [12:05<3:40:11,  1.10it/s, loss=5.8341]
Training:   5%|▍         | 731/15223 [12:05<3:40:11,  1.10it/s, loss=5.5013]
Training:   5%|▍         | 732/15223 [12:05<3:22:31,  1.19it/s, loss=5.5013]
Training:   5%|▍         | 732/15223 [12:06<3:22:31,  1.19it/s, loss=5.1709]
Training:   5%|▍         | 733/15223 [12:06<3:27:07,  1.17it/s, loss=5.1709]
Training:   5%|▍         | 733/15223 [12:07<3:27:07,  1.17it/s, loss=5.7397]
Training:   5%|▍         | 734/15223 [12:07<3:10:37,  1.27it/s, loss=5.7397]
Training:   5%|▍         | 734/15223 [12:08<3:10:37,  1.27it/s, loss=5.6125]
Training:   5%|▍         | 735/15223 [12:08<3:11:44,  1.26it/s, loss=5.6125]
Training:   5%|▍         | 735/15223 [12:08<3:11:44,  1.26it/s, loss=5.4044]
Training:   5%|▍         | 736/15223 [12:08<3:18:37,  1.22it/s, loss=5.4044]
Training:   5%|▍         | 736/15223 [12:10<3:18:37,  1.22it/s, loss=5.9406]
Training:   5%|▍         | 737/15223 [12:10<3:50:42,  1.05it/s, loss=5.9406]
Training:   5%|▍         | 737/15223 [12:11<3:50:42,  1.05it/s, loss=5.9457]
Training:   5%|▍         | 738/15223 [12:11<4:07:47,  1.03s/it, loss=5.9457]
Training:   5%|▍         | 738/15223 [12:12<4:07:47,  1.03s/it, loss=5.5786]
Training:   5%|▍         | 739/15223 [12:12<3:53:50,  1.03it/s, loss=5.5786]
Training:   5%|▍         | 739/15223 [12:13<3:53:50,  1.03it/s, loss=5.9896]
Training:   5%|▍         | 740/15223 [12:13<3:46:25,  1.07it/s, loss=5.9896]
Training:   5%|▍         | 740/15223 [12:13<3:46:25,  1.07it/s, loss=5.3547]
Training:   5%|▍         | 741/15223 [12:13<3:30:26,  1.15it/s, loss=5.3547]
Training:   5%|▍         | 741/15223 [12:14<3:30:26,  1.15it/s, loss=5.1795]
Training:   5%|▍         | 742/15223 [12:14<3:27:28,  1.16it/s, loss=5.1795]
Training:   5%|▍         | 742/15223 [12:15<3:27:28,  1.16it/s, loss=5.3724]
Training:   5%|▍         | 743/15223 [12:15<3:32:38,  1.13it/s, loss=5.3724]
Training:   5%|▍         | 743/15223 [12:16<3:32:38,  1.13it/s, loss=5.6421]
Training:   5%|▍         | 744/15223 [12:16<3:37:25,  1.11it/s, loss=5.6421]
Training:   5%|▍         | 744/15223 [12:17<3:37:25,  1.11it/s, loss=5.7300]
Training:   5%|▍         | 745/15223 [12:17<3:37:47,  1.11it/s, loss=5.7300]
Training:   5%|▍         | 745/15223 [12:18<3:37:47,  1.11it/s, loss=5.6584]
Training:   5%|▍         | 746/15223 [12:18<4:05:09,  1.02s/it, loss=5.6584]
Training:   5%|▍         | 746/15223 [12:19<4:05:09,  1.02s/it, loss=5.7969]
Training:   5%|▍         | 747/15223 [12:19<3:39:59,  1.10it/s, loss=5.7969]
Training:   5%|▍         | 747/15223 [12:20<3:39:59,  1.10it/s, loss=5.8991]
Training:   5%|▍         | 748/15223 [12:20<3:41:35,  1.09it/s, loss=5.8991]
Training:   5%|▍         | 748/15223 [12:21<3:41:35,  1.09it/s, loss=5.4356]
Training:   5%|▍         | 749/15223 [12:21<3:34:56,  1.12it/s, loss=5.4356]
Training:   5%|▍         | 749/15223 [12:21<3:34:56,  1.12it/s, loss=5.5732]
Training:   5%|▍         | 750/15223 [12:21<3:25:40,  1.17it/s, loss=5.5732]
Training:   5%|▍         | 750/15223 [12:22<3:25:40,  1.17it/s, loss=5.5582]
Training:   5%|▍         | 751/15223 [12:22<3:30:48,  1.14it/s, loss=5.5582]
Training:   5%|▍         | 751/15223 [12:24<3:30:48,  1.14it/s, loss=5.3319]
Training:   5%|▍         | 752/15223 [12:24<3:52:01,  1.04it/s, loss=5.3319]
Training:   5%|▍         | 752/15223 [12:24<3:52:01,  1.04it/s, loss=5.7998]
Training:   5%|▍         | 753/15223 [12:24<3:34:37,  1.12it/s, loss=5.7998]
Training:   5%|▍         | 753/15223 [12:25<3:34:37,  1.12it/s, loss=5.8625]
Training:   5%|▍         | 754/15223 [12:25<3:44:29,  1.07it/s, loss=5.8625]
Training:   5%|▍         | 754/15223 [12:26<3:44:29,  1.07it/s, loss=5.8582]
Training:   5%|▍         | 755/15223 [12:26<3:27:50,  1.16it/s, loss=5.8582]
Training:   5%|▍         | 755/15223 [12:27<3:27:50,  1.16it/s, loss=5.5814]
Training:   5%|▍         | 756/15223 [12:27<3:31:30,  1.14it/s, loss=5.5814]
Training:   5%|▍         | 756/15223 [12:28<3:31:30,  1.14it/s, loss=5.6780]
Training:   5%|▍         | 757/15223 [12:28<4:05:45,  1.02s/it, loss=5.6780]
Training:   5%|▍         | 757/15223 [12:29<4:05:45,  1.02s/it, loss=5.2418]
Training:   5%|▍         | 758/15223 [12:29<4:02:44,  1.01s/it, loss=5.2418]
Training:   5%|▍         | 758/15223 [12:30<4:02:44,  1.01s/it, loss=5.7977]
Training:   5%|▍         | 759/15223 [12:30<4:10:44,  1.04s/it, loss=5.7977]
Training:   5%|▍         | 759/15223 [12:31<4:10:44,  1.04s/it, loss=5.5543]
Training:   5%|▍         | 760/15223 [12:31<3:51:09,  1.04it/s, loss=5.5543]
Training:   5%|▍         | 760/15223 [12:32<3:51:09,  1.04it/s, loss=5.7835]
Training:   5%|▍         | 761/15223 [12:32<4:03:54,  1.01s/it, loss=5.7835]
Training:   5%|▍         | 761/15223 [12:33<4:03:54,  1.01s/it, loss=5.3748]
Training:   5%|▌         | 762/15223 [12:33<3:55:29,  1.02it/s, loss=5.3748]
Training:   5%|▌         | 762/15223 [12:34<3:55:29,  1.02it/s, loss=5.9008]
Training:   5%|▌         | 763/15223 [12:34<3:54:31,  1.03it/s, loss=5.9008]
Training:   5%|▌         | 763/15223 [12:35<3:54:31,  1.03it/s, loss=5.5793]
Training:   5%|▌         | 764/15223 [12:35<3:31:51,  1.14it/s, loss=5.5793]
Training:   5%|▌         | 764/15223 [12:36<3:31:51,  1.14it/s, loss=5.5121]
Training:   5%|▌         | 765/15223 [12:36<3:58:50,  1.01it/s, loss=5.5121]
Training:   5%|▌         | 765/15223 [12:37<3:58:50,  1.01it/s, loss=5.5843]
Training:   5%|▌         | 766/15223 [12:37<4:22:41,  1.09s/it, loss=5.5843]
Training:   5%|▌         | 766/15223 [12:39<4:22:41,  1.09s/it, loss=5.6175]
Training:   5%|▌         | 767/15223 [12:39<4:31:49,  1.13s/it, loss=5.6175]
Training:   5%|▌         | 767/15223 [12:39<4:31:49,  1.13s/it, loss=5.4747]
Training:   5%|▌         | 768/15223 [12:39<4:08:26,  1.03s/it, loss=5.4747]
Training:   5%|▌         | 768/15223 [12:40<4:08:26,  1.03s/it, loss=5.2563]
Training:   5%|▌         | 769/15223 [12:40<3:51:57,  1.04it/s, loss=5.2563]
Training:   5%|▌         | 769/15223 [12:41<3:51:57,  1.04it/s, loss=5.5706]
Training:   5%|▌         | 770/15223 [12:41<3:53:27,  1.03it/s, loss=5.5706]
Training:   5%|▌         | 770/15223 [12:42<3:53:27,  1.03it/s, loss=5.9264]
Training:   5%|▌         | 771/15223 [12:42<4:08:15,  1.03s/it, loss=5.9264]
Training:   5%|▌         | 771/15223 [12:43<4:08:15,  1.03s/it, loss=5.2836]
Training:   5%|▌         | 772/15223 [12:43<4:11:24,  1.04s/it, loss=5.2836]
Training:   5%|▌         | 772/15223 [12:45<4:11:24,  1.04s/it, loss=5.4238]
Training:   5%|▌         | 773/15223 [12:45<4:17:58,  1.07s/it, loss=5.4238]
Training:   5%|▌         | 773/15223 [12:45<4:17:58,  1.07s/it, loss=5.5160]
Training:   5%|▌         | 774/15223 [12:45<3:57:17,  1.01it/s, loss=5.5160]
Training:   5%|▌         | 774/15223 [12:46<3:57:17,  1.01it/s, loss=5.5525]
Training:   5%|▌         | 775/15223 [12:46<3:59:41,  1.00it/s, loss=5.5525]
Training:   5%|▌         | 775/15223 [12:47<3:59:41,  1.00it/s, loss=5.7922]
Training:   5%|▌         | 776/15223 [12:47<3:40:04,  1.09it/s, loss=5.7922]
Training:   5%|▌         | 776/15223 [12:48<3:40:04,  1.09it/s, loss=5.5222]
Training:   5%|▌         | 777/15223 [12:48<4:01:40,  1.00s/it, loss=5.5222]
Training:   5%|▌         | 777/15223 [12:49<4:01:40,  1.00s/it, loss=5.3600]
Training:   5%|▌         | 778/15223 [12:49<3:51:57,  1.04it/s, loss=5.3600]
Training:   5%|▌         | 778/15223 [12:50<3:51:57,  1.04it/s, loss=5.8933]
Training:   5%|▌         | 779/15223 [12:50<3:22:49,  1.19it/s, loss=5.8933]
Training:   5%|▌         | 779/15223 [12:51<3:22:49,  1.19it/s, loss=5.8166]
Training:   5%|▌         | 780/15223 [12:51<3:33:04,  1.13it/s, loss=5.8166]
Training:   5%|▌         | 780/15223 [12:53<3:33:04,  1.13it/s, loss=5.3351]
Training:   5%|▌         | 781/15223 [12:53<5:10:13,  1.29s/it, loss=5.3351]
Training:   5%|▌         | 781/15223 [12:54<5:10:13,  1.29s/it, loss=5.7022]
Training:   5%|▌         | 782/15223 [12:54<5:13:46,  1.30s/it, loss=5.7022]
Training:   5%|▌         | 782/15223 [12:55<5:13:46,  1.30s/it, loss=5.6213]
Training:   5%|▌         | 783/15223 [12:55<4:44:13,  1.18s/it, loss=5.6213]
Training:   5%|▌         | 783/15223 [12:56<4:44:13,  1.18s/it, loss=5.8275]
Training:   5%|▌         | 784/15223 [12:56<4:20:15,  1.08s/it, loss=5.8275]
Training:   5%|▌         | 784/15223 [12:57<4:20:15,  1.08s/it, loss=5.8983]
Training:   5%|▌         | 785/15223 [12:57<4:12:23,  1.05s/it, loss=5.8983]
Training:   5%|▌         | 785/15223 [12:58<4:12:23,  1.05s/it, loss=5.2255]
Training:   5%|▌         | 786/15223 [12:58<4:22:56,  1.09s/it, loss=5.2255]
Training:   5%|▌         | 786/15223 [12:59<4:22:56,  1.09s/it, loss=5.6025]
Training:   5%|▌         | 787/15223 [12:59<4:38:39,  1.16s/it, loss=5.6025]
Training:   5%|▌         | 787/15223 [13:01<4:38:39,  1.16s/it, loss=5.5362]
Training:   5%|▌         | 788/15223 [13:01<4:45:11,  1.19s/it, loss=5.5362]
Training:   5%|▌         | 788/15223 [13:02<4:45:11,  1.19s/it, loss=5.7358]
Training:   5%|▌         | 789/15223 [13:02<4:18:03,  1.07s/it, loss=5.7358]
Training:   5%|▌         | 789/15223 [13:03<4:18:03,  1.07s/it, loss=5.8856]
Training:   5%|▌         | 790/15223 [13:03<4:26:22,  1.11s/it, loss=5.8856]
Training:   5%|▌         | 790/15223 [13:03<4:26:22,  1.11s/it, loss=5.7668]
Training:   5%|▌         | 791/15223 [13:03<4:01:45,  1.01s/it, loss=5.7668]
Training:   5%|▌         | 791/15223 [13:04<4:01:45,  1.01s/it, loss=5.7667]
Training:   5%|▌         | 792/15223 [13:04<3:47:44,  1.06it/s, loss=5.7667]
Training:   5%|▌         | 792/15223 [13:06<3:47:44,  1.06it/s, loss=5.0560]
Training:   5%|▌         | 793/15223 [13:06<4:06:20,  1.02s/it, loss=5.0560]
Training:   5%|▌         | 793/15223 [13:06<4:06:20,  1.02s/it, loss=5.7516]
Training:   5%|▌         | 794/15223 [13:06<3:39:55,  1.09it/s, loss=5.7516]
Training:   5%|▌         | 794/15223 [13:07<3:39:55,  1.09it/s, loss=5.6881]
Training:   5%|▌         | 795/15223 [13:07<3:42:18,  1.08it/s, loss=5.6881]
Training:   5%|▌         | 795/15223 [13:08<3:42:18,  1.08it/s, loss=5.7168]
Training:   5%|▌         | 796/15223 [13:08<4:11:51,  1.05s/it, loss=5.7168]
Training:   5%|▌         | 796/15223 [13:10<4:11:51,  1.05s/it, loss=5.8566]
Training:   5%|▌         | 797/15223 [13:10<4:17:59,  1.07s/it, loss=5.8566]
Training:   5%|▌         | 797/15223 [13:10<4:17:59,  1.07s/it, loss=5.6206]
Training:   5%|▌         | 798/15223 [13:10<3:53:54,  1.03it/s, loss=5.6206]
Training:   5%|▌         | 798/15223 [13:11<3:53:54,  1.03it/s, loss=5.1758]
Training:   5%|▌         | 799/15223 [13:11<3:51:33,  1.04it/s, loss=5.1758]
Training:   5%|▌         | 799/15223 [13:12<3:51:33,  1.04it/s, loss=6.0011]
Training:   5%|▌         | 800/15223 [13:12<3:26:34,  1.16it/s, loss=6.0011]
Training:   5%|▌         | 800/15223 [13:13<3:26:34,  1.16it/s, loss=6.0247]
Training:   5%|▌         | 801/15223 [13:13<3:33:10,  1.13it/s, loss=6.0247]
Training:   5%|▌         | 801/15223 [13:14<3:33:10,  1.13it/s, loss=5.6554]
Training:   5%|▌         | 802/15223 [13:14<3:34:29,  1.12it/s, loss=5.6554]
Training:   5%|▌         | 802/15223 [13:14<3:34:29,  1.12it/s, loss=5.8077]
Training:   5%|▌         | 803/15223 [13:14<3:22:33,  1.19it/s, loss=5.8077]
Training:   5%|▌         | 803/15223 [13:15<3:22:33,  1.19it/s, loss=5.4914]
Training:   5%|▌         | 804/15223 [13:15<3:34:40,  1.12it/s, loss=5.4914]
Training:   5%|▌         | 804/15223 [13:16<3:34:40,  1.12it/s, loss=5.7484]
Training:   5%|▌         | 805/15223 [13:16<3:32:19,  1.13it/s, loss=5.7484]
Training:   5%|▌         | 805/15223 [13:18<3:32:19,  1.13it/s, loss=5.5765]
Training:   5%|▌         | 806/15223 [13:18<4:08:46,  1.04s/it, loss=5.5765]
Training:   5%|▌         | 806/15223 [13:19<4:08:46,  1.04s/it, loss=5.7323]
Training:   5%|▌         | 807/15223 [13:19<3:57:27,  1.01it/s, loss=5.7323]
Training:   5%|▌         | 807/15223 [13:19<3:57:27,  1.01it/s, loss=5.7791]
Training:   5%|▌         | 808/15223 [13:19<3:46:50,  1.06it/s, loss=5.7791]
Training:   5%|▌         | 808/15223 [13:21<3:46:50,  1.06it/s, loss=5.6272]
Training:   5%|▌         | 809/15223 [13:21<4:04:30,  1.02s/it, loss=5.6272]
Training:   5%|▌         | 809/15223 [13:21<4:04:30,  1.02s/it, loss=5.6977]
Training:   5%|▌         | 810/15223 [13:21<3:47:23,  1.06it/s, loss=5.6977]
Training:   5%|▌         | 810/15223 [13:22<3:47:23,  1.06it/s, loss=5.7814]
Training:   5%|▌         | 811/15223 [13:22<3:30:13,  1.14it/s, loss=5.7814]
Training:   5%|▌         | 811/15223 [13:24<3:30:13,  1.14it/s, loss=5.9726]
Training:   5%|▌         | 812/15223 [13:24<4:37:04,  1.15s/it, loss=5.9726]
Training:   5%|▌         | 812/15223 [13:25<4:37:04,  1.15s/it, loss=6.1673]
Training:   5%|▌         | 813/15223 [13:25<4:23:28,  1.10s/it, loss=6.1673]
Training:   5%|▌         | 813/15223 [13:26<4:23:28,  1.10s/it, loss=5.6665]
Training:   5%|▌         | 814/15223 [13:26<4:27:36,  1.11s/it, loss=5.6665]
Training:   5%|▌         | 814/15223 [13:27<4:27:36,  1.11s/it, loss=5.8771]
Training:   5%|▌         | 815/15223 [13:27<4:43:15,  1.18s/it, loss=5.8771]
Training:   5%|▌         | 815/15223 [13:28<4:43:15,  1.18s/it, loss=5.7119]
Training:   5%|▌         | 816/15223 [13:28<4:32:28,  1.13s/it, loss=5.7119]
Training:   5%|▌         | 816/15223 [13:29<4:32:28,  1.13s/it, loss=5.4236]
Training:   5%|▌         | 817/15223 [13:29<3:59:23,  1.00it/s, loss=5.4236]
Training:   5%|▌         | 817/15223 [13:30<3:59:23,  1.00it/s, loss=5.5825]
Training:   5%|▌         | 818/15223 [13:30<3:37:31,  1.10it/s, loss=5.5825]
Training:   5%|▌         | 818/15223 [13:31<3:37:31,  1.10it/s, loss=5.9086]
Training:   5%|▌         | 819/15223 [13:31<3:38:46,  1.10it/s, loss=5.9086]
Training:   5%|▌         | 819/15223 [13:32<3:38:46,  1.10it/s, loss=5.4402]
Training:   5%|▌         | 820/15223 [13:32<4:10:30,  1.04s/it, loss=5.4402]
Training:   5%|▌         | 820/15223 [13:33<4:10:30,  1.04s/it, loss=5.4502]
Training:   5%|▌         | 821/15223 [13:33<3:54:11,  1.02it/s, loss=5.4502]
Training:   5%|▌         | 821/15223 [13:34<3:54:11,  1.02it/s, loss=5.6446]
Training:   5%|▌         | 822/15223 [13:34<3:46:26,  1.06it/s, loss=5.6446]
Training:   5%|▌         | 822/15223 [13:35<3:46:26,  1.06it/s, loss=5.7860]
Training:   5%|▌         | 823/15223 [13:35<3:46:43,  1.06it/s, loss=5.7860]
Training:   5%|▌         | 823/15223 [13:36<3:46:43,  1.06it/s, loss=5.6203]
Training:   5%|▌         | 824/15223 [13:36<4:00:41,  1.00s/it, loss=5.6203]
Training:   5%|▌         | 824/15223 [13:37<4:00:41,  1.00s/it, loss=5.9222]
Training:   5%|▌         | 825/15223 [13:37<4:06:40,  1.03s/it, loss=5.9222]
Training:   5%|▌         | 825/15223 [13:38<4:06:40,  1.03s/it, loss=5.1040]
Training:   5%|▌         | 826/15223 [13:38<3:43:07,  1.08it/s, loss=5.1040]
Training:   5%|▌         | 826/15223 [13:39<3:43:07,  1.08it/s, loss=5.1661]
Training:   5%|▌         | 827/15223 [13:39<4:33:55,  1.14s/it, loss=5.1661]
Training:   5%|▌         | 827/15223 [13:40<4:33:55,  1.14s/it, loss=5.7685]
Training:   5%|▌         | 828/15223 [13:40<3:59:31,  1.00it/s, loss=5.7685]
Training:   5%|▌         | 828/15223 [13:41<3:59:31,  1.00it/s, loss=5.7267]
Training:   5%|▌         | 829/15223 [13:41<3:55:23,  1.02it/s, loss=5.7267]
Training:   5%|▌         | 829/15223 [13:42<3:55:23,  1.02it/s, loss=5.5213]
Training:   5%|▌         | 830/15223 [13:42<3:53:23,  1.03it/s, loss=5.5213]
Training:   5%|▌         | 830/15223 [13:43<3:53:23,  1.03it/s, loss=5.3046]
Training:   5%|▌         | 831/15223 [13:43<3:46:49,  1.06it/s, loss=5.3046]
Training:   5%|▌         | 831/15223 [13:46<3:46:49,  1.06it/s, loss=5.3529]
Training:   5%|▌         | 832/15223 [13:46<6:05:12,  1.52s/it, loss=5.3529]
Training:   5%|▌         | 832/15223 [13:46<6:05:12,  1.52s/it, loss=6.0503]
Training:   5%|▌         | 833/15223 [13:46<5:10:11,  1.29s/it, loss=6.0503]
Training:   5%|▌         | 833/15223 [13:47<5:10:11,  1.29s/it, loss=5.2227]
Training:   5%|▌         | 834/15223 [13:47<4:29:23,  1.12s/it, loss=5.2227]
Training:   5%|▌         | 834/15223 [13:48<4:29:23,  1.12s/it, loss=5.6319]
Training:   5%|▌         | 835/15223 [13:48<4:12:08,  1.05s/it, loss=5.6319]
Training:   5%|▌         | 835/15223 [13:49<4:12:08,  1.05s/it, loss=5.7693]
Training:   5%|▌         | 836/15223 [13:49<3:48:08,  1.05it/s, loss=5.7693]
Training:   5%|▌         | 836/15223 [13:49<3:48:08,  1.05it/s, loss=5.5282]
Training:   5%|▌         | 837/15223 [13:49<3:21:33,  1.19it/s, loss=5.5282]
Training:   5%|▌         | 837/15223 [13:51<3:21:33,  1.19it/s, loss=5.4822]
Training:   6%|▌         | 838/15223 [13:51<4:34:18,  1.14s/it, loss=5.4822]
Training:   6%|▌         | 838/15223 [13:52<4:34:18,  1.14s/it, loss=5.6524]
Training:   6%|▌         | 839/15223 [13:52<4:19:28,  1.08s/it, loss=5.6524]
Training:   6%|▌         | 839/15223 [13:53<4:19:28,  1.08s/it, loss=5.2051]
Training:   6%|▌         | 840/15223 [13:53<4:01:45,  1.01s/it, loss=5.2051]
Training:   6%|▌         | 840/15223 [13:55<4:01:45,  1.01s/it, loss=5.8982]
Training:   6%|▌         | 841/15223 [13:55<4:52:58,  1.22s/it, loss=5.8982]
Training:   6%|▌         | 841/15223 [13:55<4:52:58,  1.22s/it, loss=5.6122]
Training:   6%|▌         | 842/15223 [13:55<4:23:37,  1.10s/it, loss=5.6122]
Training:   6%|▌         | 842/15223 [13:56<4:23:37,  1.10s/it, loss=5.5974]
Training:   6%|▌         | 843/15223 [13:56<4:08:38,  1.04s/it, loss=5.5974]
Training:   6%|▌         | 843/15223 [13:57<4:08:38,  1.04s/it, loss=5.0864]
Training:   6%|▌         | 844/15223 [13:57<4:16:19,  1.07s/it, loss=5.0864]
Training:   6%|▌         | 844/15223 [14:05<4:16:19,  1.07s/it, loss=6.1032]
Training:   6%|▌         | 845/15223 [14:05<11:45:26,  2.94s/it, loss=6.1032]
Training:   6%|▌         | 845/15223 [14:06<11:45:26,  2.94s/it, loss=5.9037]
Training:   6%|▌         | 846/15223 [14:06<9:28:47,  2.37s/it, loss=5.9037] 
Training:   6%|▌         | 846/15223 [14:07<9:28:47,  2.37s/it, loss=5.7909]
Training:   6%|▌         | 847/15223 [14:07<7:38:59,  1.92s/it, loss=5.7909]
Training:   6%|▌         | 847/15223 [14:07<7:38:59,  1.92s/it, loss=5.7698]
Training:   6%|▌         | 848/15223 [14:07<6:10:35,  1.55s/it, loss=5.7698]
Training:   6%|▌         | 848/15223 [14:08<6:10:35,  1.55s/it, loss=5.7655]
Training:   6%|▌         | 849/15223 [14:08<5:08:18,  1.29s/it, loss=5.7655]
Training:   6%|▌         | 849/15223 [14:10<5:08:18,  1.29s/it, loss=5.4388]
Training:   6%|▌         | 850/15223 [14:10<5:28:11,  1.37s/it, loss=5.4388]
Training:   6%|▌         | 850/15223 [14:10<5:28:11,  1.37s/it, loss=5.7517]
Training:   6%|▌         | 851/15223 [14:10<4:43:42,  1.18s/it, loss=5.7517]
Training:   6%|▌         | 851/15223 [14:11<4:43:42,  1.18s/it, loss=6.0382]
Training:   6%|▌         | 852/15223 [14:11<4:23:04,  1.10s/it, loss=6.0382]
Training:   6%|▌         | 852/15223 [14:12<4:23:04,  1.10s/it, loss=5.5807]
Training:   6%|▌         | 853/15223 [14:12<4:10:58,  1.05s/it, loss=5.5807]
Training:   6%|▌         | 853/15223 [14:13<4:10:58,  1.05s/it, loss=6.0564]
Training:   6%|▌         | 854/15223 [14:13<4:03:47,  1.02s/it, loss=6.0564]
Training:   6%|▌         | 854/15223 [14:14<4:03:47,  1.02s/it, loss=5.3499]
Training:   6%|▌         | 855/15223 [14:14<3:44:16,  1.07it/s, loss=5.3499]
Training:   6%|▌         | 855/15223 [14:15<3:44:16,  1.07it/s, loss=6.0088]
Training:   6%|▌         | 856/15223 [14:15<3:30:28,  1.14it/s, loss=6.0088]
Training:   6%|▌         | 856/15223 [14:16<3:30:28,  1.14it/s, loss=5.5943]
Training:   6%|▌         | 857/15223 [14:16<3:42:22,  1.08it/s, loss=5.5943]
Training:   6%|▌         | 857/15223 [14:17<3:42:22,  1.08it/s, loss=5.8308]
Training:   6%|▌         | 858/15223 [14:17<3:43:32,  1.07it/s, loss=5.8308]
Training:   6%|▌         | 858/15223 [14:17<3:43:32,  1.07it/s, loss=5.5842]
Training:   6%|▌         | 859/15223 [14:17<3:37:00,  1.10it/s, loss=5.5842]
Training:   6%|▌         | 859/15223 [14:18<3:37:00,  1.10it/s, loss=5.6694]
Training:   6%|▌         | 860/15223 [14:18<3:36:13,  1.11it/s, loss=5.6694]
Training:   6%|▌         | 860/15223 [14:19<3:36:13,  1.11it/s, loss=5.3263]
Training:   6%|▌         | 861/15223 [14:19<3:46:20,  1.06it/s, loss=5.3263]
Training:   6%|▌         | 861/15223 [14:20<3:46:20,  1.06it/s, loss=5.5458]
Training:   6%|▌         | 862/15223 [14:20<3:35:41,  1.11it/s, loss=5.5458]
Training:   6%|▌         | 862/15223 [14:21<3:35:41,  1.11it/s, loss=5.8203]
Training:   6%|▌         | 863/15223 [14:21<3:15:30,  1.22it/s, loss=5.8203]
Training:   6%|▌         | 863/15223 [14:22<3:15:30,  1.22it/s, loss=5.5418]
Training:   6%|▌         | 864/15223 [14:22<3:11:48,  1.25it/s, loss=5.5418]
Training:   6%|▌         | 864/15223 [14:22<3:11:48,  1.25it/s, loss=5.5583]
Training:   6%|▌         | 865/15223 [14:22<2:57:51,  1.35it/s, loss=5.5583]
Training:   6%|▌         | 865/15223 [14:23<2:57:51,  1.35it/s, loss=5.1257]
Training:   6%|▌         | 866/15223 [14:23<3:08:31,  1.27it/s, loss=5.1257]
Training:   6%|▌         | 866/15223 [14:24<3:08:31,  1.27it/s, loss=5.3410]
Training:   6%|▌         | 867/15223 [14:24<3:12:11,  1.24it/s, loss=5.3410]
Training:   6%|▌         | 867/15223 [14:25<3:12:11,  1.24it/s, loss=5.4977]
Training:   6%|▌         | 868/15223 [14:25<3:13:43,  1.23it/s, loss=5.4977]
Training:   6%|▌         | 868/15223 [14:26<3:13:43,  1.23it/s, loss=5.6154]
Training:   6%|▌         | 869/15223 [14:26<3:22:48,  1.18it/s, loss=5.6154]
Training:   6%|▌         | 869/15223 [14:27<3:22:48,  1.18it/s, loss=5.5823]
Training:   6%|▌         | 870/15223 [14:27<4:10:37,  1.05s/it, loss=5.5823]
Training:   6%|▌         | 870/15223 [14:28<4:10:37,  1.05s/it, loss=5.8721]
Training:   6%|▌         | 871/15223 [14:28<3:49:12,  1.04it/s, loss=5.8721]
Training:   6%|▌         | 871/15223 [14:29<3:49:12,  1.04it/s, loss=5.6014]
Training:   6%|▌         | 872/15223 [14:29<3:49:19,  1.04it/s, loss=5.6014]
Training:   6%|▌         | 872/15223 [14:29<3:49:19,  1.04it/s, loss=5.9853]
Training:   6%|▌         | 873/15223 [14:29<3:23:24,  1.18it/s, loss=5.9853]
Training:   6%|▌         | 873/15223 [14:31<3:23:24,  1.18it/s, loss=5.9670]
Training:   6%|▌         | 874/15223 [14:31<3:45:37,  1.06it/s, loss=5.9670]
Training:   6%|▌         | 874/15223 [14:31<3:45:37,  1.06it/s, loss=5.9342]
Training:   6%|▌         | 875/15223 [14:31<3:23:46,  1.17it/s, loss=5.9342]
Training:   6%|▌         | 875/15223 [14:32<3:23:46,  1.17it/s, loss=5.9657]
Training:   6%|▌         | 876/15223 [14:32<3:26:19,  1.16it/s, loss=5.9657]
Training:   6%|▌         | 876/15223 [14:33<3:26:19,  1.16it/s, loss=5.9324]
Training:   6%|▌         | 877/15223 [14:33<3:11:57,  1.25it/s, loss=5.9324]
Training:   6%|▌         | 877/15223 [14:34<3:11:57,  1.25it/s, loss=5.8338]
Training:   6%|▌         | 878/15223 [14:34<3:30:05,  1.14it/s, loss=5.8338]
Training:   6%|▌         | 878/15223 [14:35<3:30:05,  1.14it/s, loss=5.3968]
Training:   6%|▌         | 879/15223 [14:35<3:37:57,  1.10it/s, loss=5.3968]
Training:   6%|▌         | 879/15223 [14:36<3:37:57,  1.10it/s, loss=5.9218]
Training:   6%|▌         | 880/15223 [14:36<3:58:39,  1.00it/s, loss=5.9218]
Training:   6%|▌         | 880/15223 [14:37<3:58:39,  1.00it/s, loss=5.8690]
Training:   6%|▌         | 881/15223 [14:37<4:00:01,  1.00s/it, loss=5.8690]
Training:   6%|▌         | 881/15223 [14:38<4:00:01,  1.00s/it, loss=5.5621]
Training:   6%|▌         | 882/15223 [14:38<3:54:51,  1.02it/s, loss=5.5621]
Training:   6%|▌         | 882/15223 [14:39<3:54:51,  1.02it/s, loss=5.5392]
Training:   6%|▌         | 883/15223 [14:39<4:07:27,  1.04s/it, loss=5.5392]
Training:   6%|▌         | 883/15223 [14:40<4:07:27,  1.04s/it, loss=5.7861]
Training:   6%|▌         | 884/15223 [14:40<4:04:27,  1.02s/it, loss=5.7861]
Training:   6%|▌         | 884/15223 [14:41<4:04:27,  1.02s/it, loss=5.6489]
Training:   6%|▌         | 885/15223 [14:41<4:16:57,  1.08s/it, loss=5.6489]
Training:   6%|▌         | 885/15223 [14:42<4:16:57,  1.08s/it, loss=5.9329]
Training:   6%|▌         | 886/15223 [14:42<3:57:07,  1.01it/s, loss=5.9329]
Training:   6%|▌         | 886/15223 [14:44<3:57:07,  1.01it/s, loss=5.4333]
Training:   6%|▌         | 887/15223 [14:44<4:54:57,  1.23s/it, loss=5.4333]
Training:   6%|▌         | 887/15223 [14:45<4:54:57,  1.23s/it, loss=5.5515]
Training:   6%|▌         | 888/15223 [14:45<4:35:44,  1.15s/it, loss=5.5515]
Training:   6%|▌         | 888/15223 [14:46<4:35:44,  1.15s/it, loss=5.9119]
Training:   6%|▌         | 889/15223 [14:46<4:14:19,  1.06s/it, loss=5.9119]
Training:   6%|▌         | 889/15223 [14:47<4:14:19,  1.06s/it, loss=5.8826]
Training:   6%|▌         | 890/15223 [14:47<4:05:42,  1.03s/it, loss=5.8826]
Training:   6%|▌         | 890/15223 [14:48<4:05:42,  1.03s/it, loss=5.5522]
Training:   6%|▌         | 891/15223 [14:48<4:20:41,  1.09s/it, loss=5.5522]
Training:   6%|▌         | 891/15223 [14:49<4:20:41,  1.09s/it, loss=5.8281]
Training:   6%|▌         | 892/15223 [14:49<4:25:26,  1.11s/it, loss=5.8281]
Training:   6%|▌         | 892/15223 [14:50<4:25:26,  1.11s/it, loss=5.4215]
Training:   6%|▌         | 893/15223 [14:50<4:21:13,  1.09s/it, loss=5.4215]
Training:   6%|▌         | 893/15223 [14:51<4:21:13,  1.09s/it, loss=5.5915]
Training:   6%|▌         | 894/15223 [14:51<3:58:43,  1.00it/s, loss=5.5915]
Training:   6%|▌         | 894/15223 [14:52<3:58:43,  1.00it/s, loss=5.8569]
Training:   6%|▌         | 895/15223 [14:52<3:59:29,  1.00s/it, loss=5.8569]
Training:   6%|▌         | 895/15223 [14:53<3:59:29,  1.00s/it, loss=5.6134]
Training:   6%|▌         | 896/15223 [14:53<4:32:07,  1.14s/it, loss=5.6134]
Training:   6%|▌         | 896/15223 [14:54<4:32:07,  1.14s/it, loss=5.0320]
Training:   6%|▌         | 897/15223 [14:54<4:25:58,  1.11s/it, loss=5.0320]
Training:   6%|▌         | 897/15223 [14:55<4:25:58,  1.11s/it, loss=5.3632]
Training:   6%|▌         | 898/15223 [14:55<4:04:29,  1.02s/it, loss=5.3632]
Training:   6%|▌         | 898/15223 [14:56<4:04:29,  1.02s/it, loss=5.4140]
Training:   6%|▌         | 899/15223 [14:56<3:47:05,  1.05it/s, loss=5.4140]
Training:   6%|▌         | 899/15223 [14:58<3:47:05,  1.05it/s, loss=5.8811]
Training:   6%|▌         | 900/15223 [14:58<4:30:08,  1.13s/it, loss=5.8811]
Training:   6%|▌         | 900/15223 [14:59<4:30:08,  1.13s/it, loss=5.6157]
Training:   6%|▌         | 901/15223 [14:59<4:18:57,  1.08s/it, loss=5.6157]
Training:   6%|▌         | 901/15223 [15:00<4:18:57,  1.08s/it, loss=5.3738]
Training:   6%|▌         | 902/15223 [15:00<4:34:19,  1.15s/it, loss=5.3738]
Training:   6%|▌         | 902/15223 [15:01<4:34:19,  1.15s/it, loss=5.1065]
Training:   6%|▌         | 903/15223 [15:01<4:36:51,  1.16s/it, loss=5.1065]
Training:   6%|▌         | 903/15223 [15:02<4:36:51,  1.16s/it, loss=5.3791]
Training:   6%|▌         | 904/15223 [15:02<4:14:26,  1.07s/it, loss=5.3791]
Training:   6%|▌         | 904/15223 [15:03<4:14:26,  1.07s/it, loss=5.7218]
Training:   6%|▌         | 905/15223 [15:03<4:18:38,  1.08s/it, loss=5.7218]
Training:   6%|▌         | 905/15223 [15:04<4:18:38,  1.08s/it, loss=5.5906]
Training:   6%|▌         | 906/15223 [15:04<4:18:27,  1.08s/it, loss=5.5906]
Training:   6%|▌         | 906/15223 [15:05<4:18:27,  1.08s/it, loss=5.5670]
Training:   6%|▌         | 907/15223 [15:05<4:06:44,  1.03s/it, loss=5.5670]
Training:   6%|▌         | 907/15223 [15:06<4:06:44,  1.03s/it, loss=5.7062]
Training:   6%|▌         | 908/15223 [15:06<4:26:57,  1.12s/it, loss=5.7062]
Training:   6%|▌         | 908/15223 [15:07<4:26:57,  1.12s/it, loss=5.4049]
Training:   6%|▌         | 909/15223 [15:07<4:05:31,  1.03s/it, loss=5.4049]
Training:   6%|▌         | 909/15223 [15:08<4:05:31,  1.03s/it, loss=5.9664]
Training:   6%|▌         | 910/15223 [15:08<3:58:00,  1.00it/s, loss=5.9664]
Training:   6%|▌         | 910/15223 [15:09<3:58:00,  1.00it/s, loss=5.3274]
Training:   6%|▌         | 911/15223 [15:09<4:04:58,  1.03s/it, loss=5.3274]
Training:   6%|▌         | 911/15223 [15:10<4:04:58,  1.03s/it, loss=5.6942]
Training:   6%|▌         | 912/15223 [15:10<3:43:02,  1.07it/s, loss=5.6942]
Training:   6%|▌         | 912/15223 [15:11<3:43:02,  1.07it/s, loss=5.3506]
Training:   6%|▌         | 913/15223 [15:11<3:52:21,  1.03it/s, loss=5.3506]
Training:   6%|▌         | 913/15223 [15:12<3:52:21,  1.03it/s, loss=5.7204]
Training:   6%|▌         | 914/15223 [15:12<3:49:12,  1.04it/s, loss=5.7204]
Training:   6%|▌         | 914/15223 [15:13<3:49:12,  1.04it/s, loss=5.6454]
Training:   6%|▌         | 915/15223 [15:13<3:28:15,  1.15it/s, loss=5.6454]
Training:   6%|▌         | 915/15223 [15:13<3:28:15,  1.15it/s, loss=6.1409]
Training:   6%|▌         | 916/15223 [15:13<3:15:12,  1.22it/s, loss=6.1409]
Training:   6%|▌         | 916/15223 [15:14<3:15:12,  1.22it/s, loss=5.3928]
Training:   6%|▌         | 917/15223 [15:14<3:39:42,  1.09it/s, loss=5.3928]
Training:   6%|▌         | 917/15223 [15:15<3:39:42,  1.09it/s, loss=5.6210]
Training:   6%|▌         | 918/15223 [15:15<3:24:42,  1.16it/s, loss=5.6210]
Training:   6%|▌         | 918/15223 [15:16<3:24:42,  1.16it/s, loss=5.7966]
Training:   6%|▌         | 919/15223 [15:16<3:33:46,  1.12it/s, loss=5.7966]
Training:   6%|▌         | 919/15223 [15:17<3:33:46,  1.12it/s, loss=6.0233]
Training:   6%|▌         | 920/15223 [15:17<3:29:57,  1.14it/s, loss=6.0233]
Training:   6%|▌         | 920/15223 [15:18<3:29:57,  1.14it/s, loss=5.6801]
Training:   6%|▌         | 921/15223 [15:18<3:31:16,  1.13it/s, loss=5.6801]
Training:   6%|▌         | 921/15223 [15:19<3:31:16,  1.13it/s, loss=5.8032]
Training:   6%|▌         | 922/15223 [15:19<3:32:51,  1.12it/s, loss=5.8032]
Training:   6%|▌         | 922/15223 [15:19<3:32:51,  1.12it/s, loss=6.0810]
Training:   6%|▌         | 923/15223 [15:19<3:12:30,  1.24it/s, loss=6.0810]
Training:   6%|▌         | 923/15223 [15:20<3:12:30,  1.24it/s, loss=5.8457]
Training:   6%|▌         | 924/15223 [15:20<3:28:13,  1.14it/s, loss=5.8457]
Training:   6%|▌         | 924/15223 [15:21<3:28:13,  1.14it/s, loss=5.1634]
Training:   6%|▌         | 925/15223 [15:21<3:28:59,  1.14it/s, loss=5.1634]
Training:   6%|▌         | 925/15223 [15:22<3:28:59,  1.14it/s, loss=5.3344]
Training:   6%|▌         | 926/15223 [15:22<3:42:30,  1.07it/s, loss=5.3344]
Training:   6%|▌         | 926/15223 [15:23<3:42:30,  1.07it/s, loss=5.9559]
Training:   6%|▌         | 927/15223 [15:23<3:39:15,  1.09it/s, loss=5.9559]
Training:   6%|▌         | 927/15223 [15:24<3:39:15,  1.09it/s, loss=5.7025]
Training:   6%|▌         | 928/15223 [15:24<3:43:58,  1.06it/s, loss=5.7025]
Training:   6%|▌         | 928/15223 [15:25<3:43:58,  1.06it/s, loss=5.4235]
Training:   6%|▌         | 929/15223 [15:25<3:26:57,  1.15it/s, loss=5.4235]
Training:   6%|▌         | 929/15223 [15:26<3:26:57,  1.15it/s, loss=5.3685]
Training:   6%|▌         | 930/15223 [15:26<3:23:15,  1.17it/s, loss=5.3685]
Training:   6%|▌         | 930/15223 [15:27<3:23:15,  1.17it/s, loss=5.7276]
Training:   6%|▌         | 931/15223 [15:27<3:56:53,  1.01it/s, loss=5.7276]
Training:   6%|▌         | 931/15223 [15:28<3:56:53,  1.01it/s, loss=5.3419]
Training:   6%|▌         | 932/15223 [15:28<4:09:54,  1.05s/it, loss=5.3419]
Training:   6%|▌         | 932/15223 [15:29<4:09:54,  1.05s/it, loss=5.3984]
Training:   6%|▌         | 933/15223 [15:29<4:00:37,  1.01s/it, loss=5.3984]
Training:   6%|▌         | 933/15223 [15:30<4:00:37,  1.01s/it, loss=6.0897]
Training:   6%|▌         | 934/15223 [15:30<4:09:42,  1.05s/it, loss=6.0897]
Training:   6%|▌         | 934/15223 [15:31<4:09:42,  1.05s/it, loss=5.5723]
Training:   6%|▌         | 935/15223 [15:31<3:51:59,  1.03it/s, loss=5.5723]
Training:   6%|▌         | 935/15223 [15:32<3:51:59,  1.03it/s, loss=5.3620]
Training:   6%|▌         | 936/15223 [15:32<3:41:11,  1.08it/s, loss=5.3620]
Training:   6%|▌         | 936/15223 [15:33<3:41:11,  1.08it/s, loss=5.8257]
Training:   6%|▌         | 937/15223 [15:33<3:20:32,  1.19it/s, loss=5.8257]
Training:   6%|▌         | 937/15223 [15:33<3:20:32,  1.19it/s, loss=5.2220]
Training:   6%|▌         | 938/15223 [15:33<3:13:26,  1.23it/s, loss=5.2220]
Training:   6%|▌         | 938/15223 [15:34<3:13:26,  1.23it/s, loss=5.5906]
Training:   6%|▌         | 939/15223 [15:34<3:13:51,  1.23it/s, loss=5.5906]
Training:   6%|▌         | 939/15223 [15:35<3:13:51,  1.23it/s, loss=5.4181]
Training:   6%|▌         | 940/15223 [15:35<3:15:00,  1.22it/s, loss=5.4181]
Training:   6%|▌         | 940/15223 [15:36<3:15:00,  1.22it/s, loss=5.6756]
Training:   6%|▌         | 941/15223 [15:36<3:25:36,  1.16it/s, loss=5.6756]
Training:   6%|▌         | 941/15223 [15:37<3:25:36,  1.16it/s, loss=5.7991]
Training:   6%|▌         | 942/15223 [15:37<3:04:02,  1.29it/s, loss=5.7991]
Training:   6%|▌         | 942/15223 [15:38<3:04:02,  1.29it/s, loss=5.8851]
Training:   6%|▌         | 943/15223 [15:38<3:45:45,  1.05it/s, loss=5.8851]
Training:   6%|▌         | 943/15223 [15:39<3:45:45,  1.05it/s, loss=5.5897]
Training:   6%|▌         | 944/15223 [15:39<3:59:37,  1.01s/it, loss=5.5897]
Training:   6%|▌         | 944/15223 [15:40<3:59:37,  1.01s/it, loss=5.6672]
Training:   6%|▌         | 945/15223 [15:40<3:49:06,  1.04it/s, loss=5.6672]
Training:   6%|▌         | 945/15223 [15:41<3:49:06,  1.04it/s, loss=5.6000]
Training:   6%|▌         | 946/15223 [15:41<3:37:22,  1.09it/s, loss=5.6000]
Training:   6%|▌         | 946/15223 [15:42<3:37:22,  1.09it/s, loss=5.7308]
Training:   6%|▌         | 947/15223 [15:42<3:52:37,  1.02it/s, loss=5.7308]
Training:   6%|▌         | 947/15223 [15:43<3:52:37,  1.02it/s, loss=5.9386]
Training:   6%|▌         | 948/15223 [15:43<3:50:02,  1.03it/s, loss=5.9386]
Training:   6%|▌         | 948/15223 [15:44<3:50:02,  1.03it/s, loss=5.4644]
Training:   6%|▌         | 949/15223 [15:44<4:02:03,  1.02s/it, loss=5.4644]
Training:   6%|▌         | 949/15223 [15:45<4:02:03,  1.02s/it, loss=5.8268]
Training:   6%|▌         | 950/15223 [15:45<4:30:54,  1.14s/it, loss=5.8268]
Training:   6%|▌         | 950/15223 [15:46<4:30:54,  1.14s/it, loss=5.1439]
Training:   6%|▌         | 951/15223 [15:46<4:19:21,  1.09s/it, loss=5.1439]
Training:   6%|▌         | 951/15223 [15:47<4:19:21,  1.09s/it, loss=5.2188]
Training:   6%|▋         | 952/15223 [15:47<4:28:04,  1.13s/it, loss=5.2188]
Training:   6%|▋         | 952/15223 [15:49<4:28:04,  1.13s/it, loss=5.8183]
Training:   6%|▋         | 953/15223 [15:49<4:23:07,  1.11s/it, loss=5.8183]
Training:   6%|▋         | 953/15223 [15:49<4:23:07,  1.11s/it, loss=5.5405]
Training:   6%|▋         | 954/15223 [15:49<4:02:10,  1.02s/it, loss=5.5405]
Training:   6%|▋         | 954/15223 [15:51<4:02:10,  1.02s/it, loss=5.6340]
Training:   6%|▋         | 955/15223 [15:51<4:13:12,  1.06s/it, loss=5.6340]
Training:   6%|▋         | 955/15223 [15:53<4:13:12,  1.06s/it, loss=5.9202]
Training:   6%|▋         | 956/15223 [15:53<5:39:37,  1.43s/it, loss=5.9202]
Training:   6%|▋         | 956/15223 [15:54<5:39:37,  1.43s/it, loss=5.6178]
Training:   6%|▋         | 957/15223 [15:54<5:29:55,  1.39s/it, loss=5.6178]
Training:   6%|▋         | 957/15223 [15:55<5:29:55,  1.39s/it, loss=6.0860]
Training:   6%|▋         | 958/15223 [15:55<4:44:58,  1.20s/it, loss=6.0860]
Training:   6%|▋         | 958/15223 [15:56<4:44:58,  1.20s/it, loss=5.8220]
Training:   6%|▋         | 959/15223 [15:56<4:20:45,  1.10s/it, loss=5.8220]
Training:   6%|▋         | 959/15223 [15:57<4:20:45,  1.10s/it, loss=5.5371]
Training:   6%|▋         | 960/15223 [15:57<4:10:42,  1.05s/it, loss=5.5371]
Training:   6%|▋         | 960/15223 [15:58<4:10:42,  1.05s/it, loss=5.4639]
Training:   6%|▋         | 961/15223 [15:58<4:24:51,  1.11s/it, loss=5.4639]
Training:   6%|▋         | 961/15223 [15:59<4:24:51,  1.11s/it, loss=5.9729]
Training:   6%|▋         | 962/15223 [15:59<4:23:02,  1.11s/it, loss=5.9729]
Training:   6%|▋         | 962/15223 [16:00<4:23:02,  1.11s/it, loss=5.6615]
Training:   6%|▋         | 963/15223 [16:00<4:07:51,  1.04s/it, loss=5.6615]
Training:   6%|▋         | 963/15223 [16:01<4:07:51,  1.04s/it, loss=5.7092]
Training:   6%|▋         | 964/15223 [16:01<3:59:33,  1.01s/it, loss=5.7092]
Training:   6%|▋         | 964/15223 [16:02<3:59:33,  1.01s/it, loss=5.7538]
Training:   6%|▋         | 965/15223 [16:02<4:38:09,  1.17s/it, loss=5.7538]
Training:   6%|▋         | 965/15223 [16:03<4:38:09,  1.17s/it, loss=5.3334]
Training:   6%|▋         | 966/15223 [16:03<4:27:09,  1.12s/it, loss=5.3334]
Training:   6%|▋         | 966/15223 [16:04<4:27:09,  1.12s/it, loss=6.2290]
Training:   6%|▋         | 967/15223 [16:04<3:56:06,  1.01it/s, loss=6.2290]
Training:   6%|▋         | 967/15223 [16:05<3:56:06,  1.01it/s, loss=5.5988]
Training:   6%|▋         | 968/15223 [16:05<3:46:35,  1.05it/s, loss=5.5988]
Training:   6%|▋         | 968/15223 [16:06<3:46:35,  1.05it/s, loss=5.2389]
Training:   6%|▋         | 969/15223 [16:06<3:30:44,  1.13it/s, loss=5.2389]
Training:   6%|▋         | 969/15223 [16:07<3:30:44,  1.13it/s, loss=5.7369]
Training:   6%|▋         | 970/15223 [16:07<3:40:12,  1.08it/s, loss=5.7369]
Training:   6%|▋         | 970/15223 [16:07<3:40:12,  1.08it/s, loss=5.0584]
Training:   6%|▋         | 971/15223 [16:07<3:29:25,  1.13it/s, loss=5.0584]
Training:   6%|▋         | 971/15223 [16:08<3:29:25,  1.13it/s, loss=5.7674]
Training:   6%|▋         | 972/15223 [16:08<3:22:27,  1.17it/s, loss=5.7674]
Training:   6%|▋         | 972/15223 [16:10<3:22:27,  1.17it/s, loss=5.7450]
Training:   6%|▋         | 973/15223 [16:10<3:52:36,  1.02it/s, loss=5.7450]
Training:   6%|▋         | 973/15223 [16:11<3:52:36,  1.02it/s, loss=5.5427]
Training:   6%|▋         | 974/15223 [16:11<4:05:16,  1.03s/it, loss=5.5427]
Training:   6%|▋         | 974/15223 [16:12<4:05:16,  1.03s/it, loss=5.8364]
Training:   6%|▋         | 975/15223 [16:12<3:56:30,  1.00it/s, loss=5.8364]
Training:   6%|▋         | 975/15223 [16:12<3:56:30,  1.00it/s, loss=5.5348]
Training:   6%|▋         | 976/15223 [16:12<3:36:56,  1.09it/s, loss=5.5348]
Training:   6%|▋         | 976/15223 [16:13<3:36:56,  1.09it/s, loss=5.6670]
Training:   6%|▋         | 977/15223 [16:13<3:22:16,  1.17it/s, loss=5.6670]
Training:   6%|▋         | 977/15223 [16:14<3:22:16,  1.17it/s, loss=5.5176]
Training:   6%|▋         | 978/15223 [16:14<3:31:44,  1.12it/s, loss=5.5176]
Training:   6%|▋         | 978/15223 [16:15<3:31:44,  1.12it/s, loss=5.7250]
Training:   6%|▋         | 979/15223 [16:15<3:23:08,  1.17it/s, loss=5.7250]
Training:   6%|▋         | 979/15223 [16:16<3:23:08,  1.17it/s, loss=5.8182]
Training:   6%|▋         | 980/15223 [16:16<3:39:31,  1.08it/s, loss=5.8182]
Training:   6%|▋         | 980/15223 [16:17<3:39:31,  1.08it/s, loss=5.9496]
Training:   6%|▋         | 981/15223 [16:17<3:45:45,  1.05it/s, loss=5.9496]
Training:   6%|▋         | 981/15223 [16:18<3:45:45,  1.05it/s, loss=5.4040]
Training:   6%|▋         | 982/15223 [16:18<3:55:32,  1.01it/s, loss=5.4040]
Training:   6%|▋         | 982/15223 [16:19<3:55:32,  1.01it/s, loss=5.4211]
Training:   6%|▋         | 983/15223 [16:19<3:43:47,  1.06it/s, loss=5.4211]
Training:   6%|▋         | 983/15223 [16:20<3:43:47,  1.06it/s, loss=5.4321]
Training:   6%|▋         | 984/15223 [16:20<3:33:44,  1.11it/s, loss=5.4321]
Training:   6%|▋         | 984/15223 [16:20<3:33:44,  1.11it/s, loss=5.4020]
Training:   6%|▋         | 985/15223 [16:20<3:27:13,  1.15it/s, loss=5.4020]
Training:   6%|▋         | 985/15223 [16:22<3:27:13,  1.15it/s, loss=5.6351]
Training:   6%|▋         | 986/15223 [16:22<3:57:40,  1.00s/it, loss=5.6351]
Training:   6%|▋         | 986/15223 [16:24<3:57:40,  1.00s/it, loss=5.3093]
Training:   6%|▋         | 987/15223 [16:24<5:01:55,  1.27s/it, loss=5.3093]
Training:   6%|▋         | 987/15223 [16:25<5:01:55,  1.27s/it, loss=5.8655]
Training:   6%|▋         | 988/15223 [16:25<4:48:33,  1.22s/it, loss=5.8655]
Training:   6%|▋         | 988/15223 [16:26<4:48:33,  1.22s/it, loss=5.7071]
Training:   6%|▋         | 989/15223 [16:26<5:00:02,  1.26s/it, loss=5.7071]
Training:   6%|▋         | 989/15223 [16:28<5:00:02,  1.26s/it, loss=5.6764]
Training:   7%|▋         | 990/15223 [16:28<6:16:36,  1.59s/it, loss=5.6764]
Training:   7%|▋         | 990/15223 [16:29<6:16:36,  1.59s/it, loss=5.1780]
Training:   7%|▋         | 991/15223 [16:29<5:29:30,  1.39s/it, loss=5.1780]
Training:   7%|▋         | 991/15223 [16:30<5:29:30,  1.39s/it, loss=5.6637]
Training:   7%|▋         | 992/15223 [16:30<4:47:29,  1.21s/it, loss=5.6637]
Training:   7%|▋         | 992/15223 [16:31<4:47:29,  1.21s/it, loss=5.4255]
Training:   7%|▋         | 993/15223 [16:31<4:34:41,  1.16s/it, loss=5.4255]
Training:   7%|▋         | 993/15223 [16:33<4:34:41,  1.16s/it, loss=5.5346]
Training:   7%|▋         | 994/15223 [16:33<5:11:12,  1.31s/it, loss=5.5346]
Training:   7%|▋         | 994/15223 [16:34<5:11:12,  1.31s/it, loss=5.8160]
Training:   7%|▋         | 995/15223 [16:34<4:40:23,  1.18s/it, loss=5.8160]
Training:   7%|▋         | 995/15223 [16:40<4:40:23,  1.18s/it, loss=5.7139]
Training:   7%|▋         | 996/15223 [16:40<10:42:49,  2.71s/it, loss=5.7139]
Training:   7%|▋         | 996/15223 [16:41<10:42:49,  2.71s/it, loss=5.6772]
Training:   7%|▋         | 997/15223 [16:41<8:30:16,  2.15s/it, loss=5.6772] 
Training:   7%|▋         | 997/15223 [16:42<8:30:16,  2.15s/it, loss=5.3256]
Training:   7%|▋         | 998/15223 [16:42<7:09:41,  1.81s/it, loss=5.3256]
Training:   7%|▋         | 998/15223 [16:43<7:09:41,  1.81s/it, loss=5.6591]
Training:   7%|▋         | 999/15223 [16:43<5:59:19,  1.52s/it, loss=5.6591]
Training:   7%|▋         | 999/15223 [16:44<5:59:19,  1.52s/it, loss=5.6628]
Training:   7%|▋         | 1000/15223 [16:44<5:45:03,  1.46s/it, loss=5.6628]
Training:   7%|▋         | 1000/15223 [16:45<5:45:03,  1.46s/it, loss=5.4361]
Training:   7%|▋         | 1001/15223 [16:45<4:59:43,  1.26s/it, loss=5.4361]
Training:   7%|▋         | 1001/15223 [16:46<4:59:43,  1.26s/it, loss=5.6309]
Training:   7%|▋         | 1002/15223 [16:46<4:35:54,  1.16s/it, loss=5.6309]
Training:   7%|▋         | 1002/15223 [16:47<4:35:54,  1.16s/it, loss=5.8513]
Training:   7%|▋         | 1003/15223 [16:47<4:29:23,  1.14s/it, loss=5.8513]
Training:   7%|▋         | 1003/15223 [16:48<4:29:23,  1.14s/it, loss=5.6993]
Training:   7%|▋         | 1004/15223 [16:48<4:11:08,  1.06s/it, loss=5.6993]
Training:   7%|▋         | 1004/15223 [16:49<4:11:08,  1.06s/it, loss=5.4282]
Training:   7%|▋         | 1005/15223 [16:49<4:39:55,  1.18s/it, loss=5.4282]
Training:   7%|▋         | 1005/15223 [16:50<4:39:55,  1.18s/it, loss=5.8067]
Training:   7%|▋         | 1006/15223 [16:50<4:07:24,  1.04s/it, loss=5.8067]
Training:   7%|▋         | 1006/15223 [16:51<4:07:24,  1.04s/it, loss=5.6922]
Training:   7%|▋         | 1007/15223 [16:51<4:10:46,  1.06s/it, loss=5.6922]
Training:   7%|▋         | 1007/15223 [16:52<4:10:46,  1.06s/it, loss=5.9339]
Training:   7%|▋         | 1008/15223 [16:52<4:22:41,  1.11s/it, loss=5.9339]
Training:   7%|▋         | 1008/15223 [16:53<4:22:41,  1.11s/it, loss=5.8823]
Training:   7%|▋         | 1009/15223 [16:53<3:55:58,  1.00it/s, loss=5.8823]
Training:   7%|▋         | 1009/15223 [16:54<3:55:58,  1.00it/s, loss=5.9812]
Training:   7%|▋         | 1010/15223 [16:54<3:49:11,  1.03it/s, loss=5.9812]
Training:   7%|▋         | 1010/15223 [16:55<3:49:11,  1.03it/s, loss=5.5390]
Training:   7%|▋         | 1011/15223 [16:55<3:37:59,  1.09it/s, loss=5.5390]
Training:   7%|▋         | 1011/15223 [16:56<3:37:59,  1.09it/s, loss=5.7291]
Training:   7%|▋         | 1012/15223 [16:56<4:13:57,  1.07s/it, loss=5.7291]
Training:   7%|▋         | 1012/15223 [16:57<4:13:57,  1.07s/it, loss=5.6134]
Training:   7%|▋         | 1013/15223 [16:57<3:50:06,  1.03it/s, loss=5.6134]
Training:   7%|▋         | 1013/15223 [16:58<3:50:06,  1.03it/s, loss=5.6168]
Training:   7%|▋         | 1014/15223 [16:58<3:32:59,  1.11it/s, loss=5.6168]
Training:   7%|▋         | 1014/15223 [16:58<3:32:59,  1.11it/s, loss=5.8579]
Training:   7%|▋         | 1015/15223 [16:58<3:07:24,  1.26it/s, loss=5.8579]
Training:   7%|▋         | 1015/15223 [16:59<3:07:24,  1.26it/s, loss=5.5343]
Training:   7%|▋         | 1016/15223 [16:59<3:10:41,  1.24it/s, loss=5.5343]
Training:   7%|▋         | 1016/15223 [17:00<3:10:41,  1.24it/s, loss=6.0419]
Training:   7%|▋         | 1017/15223 [17:00<3:14:22,  1.22it/s, loss=6.0419]
Training:   7%|▋         | 1017/15223 [17:01<3:14:22,  1.22it/s, loss=5.4181]
Training:   7%|▋         | 1018/15223 [17:01<3:24:56,  1.16it/s, loss=5.4181]
Training:   7%|▋         | 1018/15223 [17:01<3:24:56,  1.16it/s, loss=5.3323]
Training:   7%|▋         | 1019/15223 [17:01<3:13:40,  1.22it/s, loss=5.3323]
Training:   7%|▋         | 1019/15223 [17:02<3:13:40,  1.22it/s, loss=5.4797]
Training:   7%|▋         | 1020/15223 [17:02<3:03:45,  1.29it/s, loss=5.4797]
Training:   7%|▋         | 1020/15223 [17:03<3:03:45,  1.29it/s, loss=5.2872]
Training:   7%|▋         | 1021/15223 [17:03<3:06:20,  1.27it/s, loss=5.2872]
Training:   7%|▋         | 1021/15223 [17:04<3:06:20,  1.27it/s, loss=5.4101]
Training:   7%|▋         | 1022/15223 [17:04<3:18:16,  1.19it/s, loss=5.4101]
Training:   7%|▋         | 1022/15223 [17:05<3:18:16,  1.19it/s, loss=5.1304]
Training:   7%|▋         | 1023/15223 [17:05<3:17:20,  1.20it/s, loss=5.1304]
Training:   7%|▋         | 1023/15223 [17:06<3:17:20,  1.20it/s, loss=5.3659]
Training:   7%|▋         | 1024/15223 [17:06<3:29:23,  1.13it/s, loss=5.3659]
Training:   7%|▋         | 1024/15223 [17:07<3:29:23,  1.13it/s, loss=5.4252]
Training:   7%|▋         | 1025/15223 [17:07<3:28:32,  1.13it/s, loss=5.4252]
Training:   7%|▋         | 1025/15223 [17:07<3:28:32,  1.13it/s, loss=5.7889]
Training:   7%|▋         | 1026/15223 [17:07<3:18:33,  1.19it/s, loss=5.7889]
Training:   7%|▋         | 1026/15223 [17:09<3:18:33,  1.19it/s, loss=5.2056]
Training:   7%|▋         | 1027/15223 [17:09<3:51:28,  1.02it/s, loss=5.2056]
Training:   7%|▋         | 1027/15223 [17:10<3:51:28,  1.02it/s, loss=5.7823]
Training:   7%|▋         | 1028/15223 [17:10<3:41:32,  1.07it/s, loss=5.7823]
Training:   7%|▋         | 1028/15223 [17:10<3:41:32,  1.07it/s, loss=5.2781]
Training:   7%|▋         | 1029/15223 [17:10<3:36:15,  1.09it/s, loss=5.2781]
Training:   7%|▋         | 1029/15223 [17:12<3:36:15,  1.09it/s, loss=5.3302]
Training:   7%|▋         | 1030/15223 [17:12<3:52:37,  1.02it/s, loss=5.3302]
Training:   7%|▋         | 1030/15223 [17:12<3:52:37,  1.02it/s, loss=5.6192]
Training:   7%|▋         | 1031/15223 [17:12<3:39:33,  1.08it/s, loss=5.6192]
Training:   7%|▋         | 1031/15223 [17:13<3:39:33,  1.08it/s, loss=5.3837]
Training:   7%|▋         | 1032/15223 [17:13<3:33:36,  1.11it/s, loss=5.3837]
Training:   7%|▋         | 1032/15223 [17:14<3:33:36,  1.11it/s, loss=5.4171]
Training:   7%|▋         | 1033/15223 [17:14<3:29:54,  1.13it/s, loss=5.4171]
Training:   7%|▋         | 1033/15223 [17:15<3:29:54,  1.13it/s, loss=5.1177]
Training:   7%|▋         | 1034/15223 [17:15<3:47:52,  1.04it/s, loss=5.1177]
Training:   7%|▋         | 1034/15223 [17:16<3:47:52,  1.04it/s, loss=5.6327]
Training:   7%|▋         | 1035/15223 [17:16<3:48:53,  1.03it/s, loss=5.6327]
Training:   7%|▋         | 1035/15223 [17:17<3:48:53,  1.03it/s, loss=5.6037]
Training:   7%|▋         | 1036/15223 [17:17<3:48:52,  1.03it/s, loss=5.6037]
Training:   7%|▋         | 1036/15223 [17:18<3:48:52,  1.03it/s, loss=5.7527]
Training:   7%|▋         | 1037/15223 [17:18<3:56:08,  1.00it/s, loss=5.7527]
Training:   7%|▋         | 1037/15223 [17:19<3:56:08,  1.00it/s, loss=6.0976]
Training:   7%|▋         | 1038/15223 [17:19<3:39:21,  1.08it/s, loss=6.0976]
Training:   7%|▋         | 1038/15223 [17:20<3:39:21,  1.08it/s, loss=6.0614]
Training:   7%|▋         | 1039/15223 [17:20<3:41:40,  1.07it/s, loss=6.0614]
Training:   7%|▋         | 1039/15223 [17:21<3:41:40,  1.07it/s, loss=5.8060]
Training:   7%|▋         | 1040/15223 [17:21<4:00:13,  1.02s/it, loss=5.8060]
Training:   7%|▋         | 1040/15223 [17:22<4:00:13,  1.02s/it, loss=5.5159]
Training:   7%|▋         | 1041/15223 [17:22<3:47:30,  1.04it/s, loss=5.5159]
Training:   7%|▋         | 1041/15223 [17:23<3:47:30,  1.04it/s, loss=5.6155]
Training:   7%|▋         | 1042/15223 [17:23<3:48:46,  1.03it/s, loss=5.6155]
Training:   7%|▋         | 1042/15223 [17:24<3:48:46,  1.03it/s, loss=5.5941]
Training:   7%|▋         | 1043/15223 [17:24<3:34:17,  1.10it/s, loss=5.5941]
Training:   7%|▋         | 1043/15223 [17:24<3:34:17,  1.10it/s, loss=5.5563]
Training:   7%|▋         | 1044/15223 [17:24<3:22:25,  1.17it/s, loss=5.5563]
Training:   7%|▋         | 1044/15223 [17:26<3:22:25,  1.17it/s, loss=5.7019]
Training:   7%|▋         | 1045/15223 [17:26<3:38:36,  1.08it/s, loss=5.7019]
Training:   7%|▋         | 1045/15223 [17:26<3:38:36,  1.08it/s, loss=5.6966]
Training:   7%|▋         | 1046/15223 [17:26<3:19:52,  1.18it/s, loss=5.6966]
Training:   7%|▋         | 1046/15223 [17:27<3:19:52,  1.18it/s, loss=5.9226]
Training:   7%|▋         | 1047/15223 [17:27<3:10:41,  1.24it/s, loss=5.9226]
Training:   7%|▋         | 1047/15223 [17:28<3:10:41,  1.24it/s, loss=5.6572]
Training:   7%|▋         | 1048/15223 [17:28<3:13:12,  1.22it/s, loss=5.6572]
Training:   7%|▋         | 1048/15223 [17:29<3:13:12,  1.22it/s, loss=5.6020]
Training:   7%|▋         | 1049/15223 [17:29<3:17:32,  1.20it/s, loss=5.6020]
Training:   7%|▋         | 1049/15223 [17:30<3:17:32,  1.20it/s, loss=5.9184]
Training:   7%|▋         | 1050/15223 [17:30<3:28:31,  1.13it/s, loss=5.9184]
Training:   7%|▋         | 1050/15223 [17:30<3:28:31,  1.13it/s, loss=5.4544]
Training:   7%|▋         | 1051/15223 [17:30<3:18:18,  1.19it/s, loss=5.4544]
Training:   7%|▋         | 1051/15223 [17:31<3:18:18,  1.19it/s, loss=5.2024]
Training:   7%|▋         | 1052/15223 [17:31<3:06:49,  1.26it/s, loss=5.2024]
Training:   7%|▋         | 1052/15223 [17:32<3:06:49,  1.26it/s, loss=5.5602]
Training:   7%|▋         | 1053/15223 [17:32<2:59:03,  1.32it/s, loss=5.5602]
Training:   7%|▋         | 1053/15223 [17:33<2:59:03,  1.32it/s, loss=5.5549]
Training:   7%|▋         | 1054/15223 [17:33<3:02:35,  1.29it/s, loss=5.5549]
Training:   7%|▋         | 1054/15223 [17:33<3:02:35,  1.29it/s, loss=5.7145]
Training:   7%|▋         | 1055/15223 [17:33<3:12:59,  1.22it/s, loss=5.7145]
Training:   7%|▋         | 1055/15223 [17:34<3:12:59,  1.22it/s, loss=5.8196]
Training:   7%|▋         | 1056/15223 [17:34<3:19:51,  1.18it/s, loss=5.8196]
Training:   7%|▋         | 1056/15223 [17:35<3:19:51,  1.18it/s, loss=5.9309]
Training:   7%|▋         | 1057/15223 [17:35<3:19:07,  1.19it/s, loss=5.9309]
Training:   7%|▋         | 1057/15223 [17:36<3:19:07,  1.19it/s, loss=5.6649]
Training:   7%|▋         | 1058/15223 [17:36<3:21:39,  1.17it/s, loss=5.6649]
Training:   7%|▋         | 1058/15223 [17:37<3:21:39,  1.17it/s, loss=5.4501]
Training:   7%|▋         | 1059/15223 [17:37<3:19:26,  1.18it/s, loss=5.4501]
Training:   7%|▋         | 1059/15223 [17:38<3:19:26,  1.18it/s, loss=5.2484]
Training:   7%|▋         | 1060/15223 [17:38<3:15:22,  1.21it/s, loss=5.2484]
Training:   7%|▋         | 1060/15223 [17:39<3:15:22,  1.21it/s, loss=5.8647]
Training:   7%|▋         | 1061/15223 [17:39<3:23:47,  1.16it/s, loss=5.8647]
Training:   7%|▋         | 1061/15223 [17:39<3:23:47,  1.16it/s, loss=6.0239]
Training:   7%|▋         | 1062/15223 [17:39<3:22:44,  1.16it/s, loss=6.0239]
Training:   7%|▋         | 1062/15223 [17:40<3:22:44,  1.16it/s, loss=5.3893]
Training:   7%|▋         | 1063/15223 [17:40<3:33:57,  1.10it/s, loss=5.3893]
Training:   7%|▋         | 1063/15223 [17:41<3:33:57,  1.10it/s, loss=5.6181]
Training:   7%|▋         | 1064/15223 [17:41<3:27:43,  1.14it/s, loss=5.6181]
Training:   7%|▋         | 1064/15223 [17:42<3:27:43,  1.14it/s, loss=5.3306]
Training:   7%|▋         | 1065/15223 [17:42<3:38:18,  1.08it/s, loss=5.3306]
Training:   7%|▋         | 1065/15223 [17:43<3:38:18,  1.08it/s, loss=5.4587]
Training:   7%|▋         | 1066/15223 [17:43<3:25:43,  1.15it/s, loss=5.4587]
Training:   7%|▋         | 1066/15223 [17:44<3:25:43,  1.15it/s, loss=5.6258]
Training:   7%|▋         | 1067/15223 [17:44<3:36:15,  1.09it/s, loss=5.6258]
Training:   7%|▋         | 1067/15223 [17:45<3:36:15,  1.09it/s, loss=5.6117]
Training:   7%|▋         | 1068/15223 [17:45<3:37:27,  1.08it/s, loss=5.6117]
Training:   7%|▋         | 1068/15223 [17:46<3:37:27,  1.08it/s, loss=5.4156]
Training:   7%|▋         | 1069/15223 [17:46<3:50:06,  1.03it/s, loss=5.4156]
Training:   7%|▋         | 1069/15223 [17:47<3:50:06,  1.03it/s, loss=5.4863]
Training:   7%|▋         | 1070/15223 [17:47<3:40:40,  1.07it/s, loss=5.4863]
Training:   7%|▋         | 1070/15223 [17:48<3:40:40,  1.07it/s, loss=5.4331]
Training:   7%|▋         | 1071/15223 [17:48<3:33:09,  1.11it/s, loss=5.4331]
Training:   7%|▋         | 1071/15223 [17:49<3:33:09,  1.11it/s, loss=5.6108]
Training:   7%|▋         | 1072/15223 [17:49<3:31:06,  1.12it/s, loss=5.6108]
Training:   7%|▋         | 1072/15223 [17:50<3:31:06,  1.12it/s, loss=5.3268]
Training:   7%|▋         | 1073/15223 [17:50<3:27:02,  1.14it/s, loss=5.3268]
Training:   7%|▋         | 1073/15223 [17:51<3:27:02,  1.14it/s, loss=5.2044]
Training:   7%|▋         | 1074/15223 [17:51<3:41:01,  1.07it/s, loss=5.2044]
Training:   7%|▋         | 1074/15223 [17:52<3:41:01,  1.07it/s, loss=5.9224]
Training:   7%|▋         | 1075/15223 [17:52<3:47:23,  1.04it/s, loss=5.9224]
Training:   7%|▋         | 1075/15223 [17:53<3:47:23,  1.04it/s, loss=5.4180]
Training:   7%|▋         | 1076/15223 [17:53<4:10:26,  1.06s/it, loss=5.4180]
Training:   7%|▋         | 1076/15223 [17:54<4:10:26,  1.06s/it, loss=5.6918]
Training:   7%|▋         | 1077/15223 [17:54<4:05:22,  1.04s/it, loss=5.6918]
Training:   7%|▋         | 1077/15223 [17:55<4:05:22,  1.04s/it, loss=5.5489]
Training:   7%|▋         | 1078/15223 [17:55<3:51:28,  1.02it/s, loss=5.5489]
Training:   7%|▋         | 1078/15223 [17:55<3:51:28,  1.02it/s, loss=5.5585]
Training:   7%|▋         | 1079/15223 [17:55<3:33:46,  1.10it/s, loss=5.5585]
Training:   7%|▋         | 1079/15223 [17:57<3:33:46,  1.10it/s, loss=5.2328]
Training:   7%|▋         | 1080/15223 [17:57<3:54:47,  1.00it/s, loss=5.2328]
Training:   7%|▋         | 1080/15223 [17:57<3:54:47,  1.00it/s, loss=5.7598]
Training:   7%|▋         | 1081/15223 [17:57<3:40:58,  1.07it/s, loss=5.7598]
Training:   7%|▋         | 1081/15223 [17:58<3:40:58,  1.07it/s, loss=5.4590]
Training:   7%|▋         | 1082/15223 [17:58<3:23:57,  1.16it/s, loss=5.4590]
Training:   7%|▋         | 1082/15223 [18:00<3:23:57,  1.16it/s, loss=5.9037]
Training:   7%|▋         | 1083/15223 [18:00<4:13:13,  1.07s/it, loss=5.9037]
Training:   7%|▋         | 1083/15223 [18:01<4:13:13,  1.07s/it, loss=5.7288]
Training:   7%|▋         | 1084/15223 [18:01<3:55:08,  1.00it/s, loss=5.7288]
Training:   7%|▋         | 1084/15223 [18:02<3:55:08,  1.00it/s, loss=5.6721]
Training:   7%|▋         | 1085/15223 [18:02<4:22:42,  1.11s/it, loss=5.6721]
Training:   7%|▋         | 1085/15223 [18:03<4:22:42,  1.11s/it, loss=5.4375]
Training:   7%|▋         | 1086/15223 [18:03<4:26:25,  1.13s/it, loss=5.4375]
Training:   7%|▋         | 1086/15223 [18:04<4:26:25,  1.13s/it, loss=5.3436]
Training:   7%|▋         | 1087/15223 [18:04<4:15:51,  1.09s/it, loss=5.3436]
Training:   7%|▋         | 1087/15223 [18:05<4:15:51,  1.09s/it, loss=5.4754]
Training:   7%|▋         | 1088/15223 [18:05<3:51:27,  1.02it/s, loss=5.4754]
Training:   7%|▋         | 1088/15223 [18:05<3:51:27,  1.02it/s, loss=5.5514]
Training:   7%|▋         | 1089/15223 [18:05<3:28:04,  1.13it/s, loss=5.5514]
Training:   7%|▋         | 1089/15223 [18:06<3:28:04,  1.13it/s, loss=5.4275]
Training:   7%|▋         | 1090/15223 [18:06<3:29:16,  1.13it/s, loss=5.4275]
Training:   7%|▋         | 1090/15223 [18:08<3:29:16,  1.13it/s, loss=5.0598]
Training:   7%|▋         | 1091/15223 [18:08<4:00:23,  1.02s/it, loss=5.0598]
Training:   7%|▋         | 1091/15223 [18:09<4:00:23,  1.02s/it, loss=5.8960]
Training:   7%|▋         | 1092/15223 [18:09<3:45:11,  1.05it/s, loss=5.8960]
Training:   7%|▋         | 1092/15223 [18:10<3:45:11,  1.05it/s, loss=5.3379]
Training:   7%|▋         | 1093/15223 [18:10<4:16:05,  1.09s/it, loss=5.3379]
Training:   7%|▋         | 1093/15223 [18:11<4:16:05,  1.09s/it, loss=5.7786]
Training:   7%|▋         | 1094/15223 [18:11<3:52:21,  1.01it/s, loss=5.7786]
Training:   7%|▋         | 1094/15223 [18:12<3:52:21,  1.01it/s, loss=5.5088]
Training:   7%|▋         | 1095/15223 [18:12<3:50:28,  1.02it/s, loss=5.5088]
Training:   7%|▋         | 1095/15223 [18:12<3:50:28,  1.02it/s, loss=5.8152]
Training:   7%|▋         | 1096/15223 [18:12<3:38:48,  1.08it/s, loss=5.8152]
Training:   7%|▋         | 1096/15223 [18:13<3:38:48,  1.08it/s, loss=5.5399]
Training:   7%|▋         | 1097/15223 [18:13<3:41:29,  1.06it/s, loss=5.5399]
Training:   7%|▋         | 1097/15223 [18:14<3:41:29,  1.06it/s, loss=6.0088]
Training:   7%|▋         | 1098/15223 [18:14<3:49:17,  1.03it/s, loss=6.0088]
Training:   7%|▋         | 1098/15223 [18:15<3:49:17,  1.03it/s, loss=5.9005]
Training:   7%|▋         | 1099/15223 [18:15<3:53:23,  1.01it/s, loss=5.9005]
Training:   7%|▋         | 1099/15223 [18:16<3:53:23,  1.01it/s, loss=5.6513]
Training:   7%|▋         | 1100/15223 [18:16<3:29:21,  1.12it/s, loss=5.6513]
Training:   7%|▋         | 1100/15223 [18:17<3:29:21,  1.12it/s, loss=5.8280]
Training:   7%|▋         | 1101/15223 [18:17<3:46:19,  1.04it/s, loss=5.8280]
Training:   7%|▋         | 1101/15223 [18:18<3:46:19,  1.04it/s, loss=5.6827]
Training:   7%|▋         | 1102/15223 [18:18<3:41:49,  1.06it/s, loss=5.6827]
Training:   7%|▋         | 1102/15223 [18:19<3:41:49,  1.06it/s, loss=5.8386]
Training:   7%|▋         | 1103/15223 [18:19<3:35:23,  1.09it/s, loss=5.8386]
Training:   7%|▋         | 1103/15223 [18:20<3:35:23,  1.09it/s, loss=5.1425]
Training:   7%|▋         | 1104/15223 [18:20<3:41:47,  1.06it/s, loss=5.1425]
Training:   7%|▋         | 1104/15223 [18:21<3:41:47,  1.06it/s, loss=5.7992]
Training:   7%|▋         | 1105/15223 [18:21<3:43:03,  1.05it/s, loss=5.7992]
Training:   7%|▋         | 1105/15223 [18:22<3:43:03,  1.05it/s, loss=5.6948]
Training:   7%|▋         | 1106/15223 [18:22<3:27:56,  1.13it/s, loss=5.6948]
Training:   7%|▋         | 1106/15223 [18:23<3:27:56,  1.13it/s, loss=5.4602]
Training:   7%|▋         | 1107/15223 [18:23<3:51:04,  1.02it/s, loss=5.4602]
Training:   7%|▋         | 1107/15223 [18:24<3:51:04,  1.02it/s, loss=5.6208]
Training:   7%|▋         | 1108/15223 [18:24<3:53:02,  1.01it/s, loss=5.6208]
Training:   7%|▋         | 1108/15223 [18:25<3:53:02,  1.01it/s, loss=5.0222]
Training:   7%|▋         | 1109/15223 [18:25<3:35:03,  1.09it/s, loss=5.0222]
Training:   7%|▋         | 1109/15223 [18:26<3:35:03,  1.09it/s, loss=5.9296]
Training:   7%|▋         | 1110/15223 [18:26<4:25:22,  1.13s/it, loss=5.9296]
Training:   7%|▋         | 1110/15223 [18:27<4:25:22,  1.13s/it, loss=5.7194]
Training:   7%|▋         | 1111/15223 [18:27<4:06:37,  1.05s/it, loss=5.7194]
Training:   7%|▋         | 1111/15223 [18:28<4:06:37,  1.05s/it, loss=5.4749]
Training:   7%|▋         | 1112/15223 [18:28<4:05:40,  1.04s/it, loss=5.4749]
Training:   7%|▋         | 1112/15223 [18:29<4:05:40,  1.04s/it, loss=5.3601]
Training:   7%|▋         | 1113/15223 [18:29<3:45:02,  1.04it/s, loss=5.3601]
Training:   7%|▋         | 1113/15223 [18:30<3:45:02,  1.04it/s, loss=5.4387]
Training:   7%|▋         | 1114/15223 [18:30<3:33:03,  1.10it/s, loss=5.4387]
Training:   7%|▋         | 1114/15223 [18:31<3:33:03,  1.10it/s, loss=5.6209]
Training:   7%|▋         | 1115/15223 [18:31<3:38:55,  1.07it/s, loss=5.6209]
Training:   7%|▋         | 1115/15223 [18:32<3:38:55,  1.07it/s, loss=5.7282]
Training:   7%|▋         | 1116/15223 [18:32<3:40:30,  1.07it/s, loss=5.7282]
Training:   7%|▋         | 1116/15223 [18:33<3:40:30,  1.07it/s, loss=5.4218]
Training:   7%|▋         | 1117/15223 [18:33<3:50:41,  1.02it/s, loss=5.4218]
Training:   7%|▋         | 1117/15223 [18:33<3:50:41,  1.02it/s, loss=5.6307]
Training:   7%|▋         | 1118/15223 [18:33<3:30:14,  1.12it/s, loss=5.6307]
Training:   7%|▋         | 1118/15223 [18:34<3:30:14,  1.12it/s, loss=5.8663]
Training:   7%|▋         | 1119/15223 [18:34<3:18:32,  1.18it/s, loss=5.8663]
Training:   7%|▋         | 1119/15223 [18:35<3:18:32,  1.18it/s, loss=5.7483]
Training:   7%|▋         | 1120/15223 [18:35<3:35:16,  1.09it/s, loss=5.7483]
Training:   7%|▋         | 1120/15223 [18:37<3:35:16,  1.09it/s, loss=5.6447]
Training:   7%|▋         | 1121/15223 [18:37<4:11:16,  1.07s/it, loss=5.6447]
Training:   7%|▋         | 1121/15223 [18:37<4:11:16,  1.07s/it, loss=5.5984]
Training:   7%|▋         | 1122/15223 [18:37<3:45:41,  1.04it/s, loss=5.5984]
Training:   7%|▋         | 1122/15223 [18:38<3:45:41,  1.04it/s, loss=6.0024]
Training:   7%|▋         | 1123/15223 [18:38<3:53:13,  1.01it/s, loss=6.0024]
Training:   7%|▋         | 1123/15223 [18:39<3:53:13,  1.01it/s, loss=5.6088]
Training:   7%|▋         | 1124/15223 [18:39<3:29:20,  1.12it/s, loss=5.6088]
Training:   7%|▋         | 1124/15223 [18:40<3:29:20,  1.12it/s, loss=5.6908]
Training:   7%|▋         | 1125/15223 [18:40<3:46:03,  1.04it/s, loss=5.6908]
Training:   7%|▋         | 1125/15223 [18:41<3:46:03,  1.04it/s, loss=5.2499]
Training:   7%|▋         | 1126/15223 [18:41<3:42:20,  1.06it/s, loss=5.2499]
Training:   7%|▋         | 1126/15223 [18:42<3:42:20,  1.06it/s, loss=5.8512]
Training:   7%|▋         | 1127/15223 [18:42<3:44:55,  1.04it/s, loss=5.8512]
Training:   7%|▋         | 1127/15223 [18:43<3:44:55,  1.04it/s, loss=5.3949]
Training:   7%|▋         | 1128/15223 [18:43<3:42:58,  1.05it/s, loss=5.3949]
Training:   7%|▋         | 1128/15223 [18:44<3:42:58,  1.05it/s, loss=5.5964]
Training:   7%|▋         | 1129/15223 [18:44<3:54:17,  1.00it/s, loss=5.5964]
Training:   7%|▋         | 1129/15223 [18:46<3:54:17,  1.00it/s, loss=5.6623]
Training:   7%|▋         | 1130/15223 [18:46<4:46:34,  1.22s/it, loss=5.6623]
Training:   7%|▋         | 1130/15223 [18:47<4:46:34,  1.22s/it, loss=5.8045]
Training:   7%|▋         | 1131/15223 [18:47<4:13:01,  1.08s/it, loss=5.8045]
Training:   7%|▋         | 1131/15223 [18:48<4:13:01,  1.08s/it, loss=5.3810]
Training:   7%|▋         | 1132/15223 [18:48<4:13:28,  1.08s/it, loss=5.3810]
Training:   7%|▋         | 1132/15223 [18:49<4:13:28,  1.08s/it, loss=5.8584]
Training:   7%|▋         | 1133/15223 [18:49<4:13:46,  1.08s/it, loss=5.8584]
Training:   7%|▋         | 1133/15223 [18:50<4:13:46,  1.08s/it, loss=5.3102]
Training:   7%|▋         | 1134/15223 [18:50<3:51:26,  1.01it/s, loss=5.3102]
Training:   7%|▋         | 1134/15223 [18:51<3:51:26,  1.01it/s, loss=5.1019]
Training:   7%|▋         | 1135/15223 [18:51<4:01:34,  1.03s/it, loss=5.1019]
Training:   7%|▋         | 1135/15223 [18:52<4:01:34,  1.03s/it, loss=5.8434]
Training:   7%|▋         | 1136/15223 [18:52<4:05:53,  1.05s/it, loss=5.8434]
Training:   7%|▋         | 1136/15223 [18:53<4:05:53,  1.05s/it, loss=5.5719]
Training:   7%|▋         | 1137/15223 [18:53<4:03:07,  1.04s/it, loss=5.5719]
Training:   7%|▋         | 1137/15223 [18:55<4:03:07,  1.04s/it, loss=5.7642]
Training:   7%|▋         | 1138/15223 [18:55<4:59:35,  1.28s/it, loss=5.7642]
Training:   7%|▋         | 1138/15223 [18:56<4:59:35,  1.28s/it, loss=5.5933]
Training:   7%|▋         | 1139/15223 [18:56<4:31:10,  1.16s/it, loss=5.5933]
Training:   7%|▋         | 1139/15223 [18:56<4:31:10,  1.16s/it, loss=5.8881]
Training:   7%|▋         | 1140/15223 [18:56<4:04:37,  1.04s/it, loss=5.8881]
Training:   7%|▋         | 1140/15223 [18:57<4:04:37,  1.04s/it, loss=5.8427]
Training:   7%|▋         | 1141/15223 [18:57<3:50:20,  1.02it/s, loss=5.8427]
Training:   7%|▋         | 1141/15223 [18:59<3:50:20,  1.02it/s, loss=5.5263]
Training:   8%|▊         | 1142/15223 [18:59<4:19:08,  1.10s/it, loss=5.5263]
Training:   8%|▊         | 1142/15223 [19:00<4:19:08,  1.10s/it, loss=5.8520]
Training:   8%|▊         | 1143/15223 [19:00<4:58:48,  1.27s/it, loss=5.8520]
Training:   8%|▊         | 1143/15223 [19:01<4:58:48,  1.27s/it, loss=5.8490]
Training:   8%|▊         | 1144/15223 [19:01<4:23:22,  1.12s/it, loss=5.8490]
Training:   8%|▊         | 1144/15223 [19:02<4:23:22,  1.12s/it, loss=5.4678]
Training:   8%|▊         | 1145/15223 [19:02<4:10:28,  1.07s/it, loss=5.4678]
Training:   8%|▊         | 1145/15223 [19:03<4:10:28,  1.07s/it, loss=5.1691]
Training:   8%|▊         | 1146/15223 [19:03<4:19:15,  1.11s/it, loss=5.1691]
Training:   8%|▊         | 1146/15223 [19:04<4:19:15,  1.11s/it, loss=5.5290]
Training:   8%|▊         | 1147/15223 [19:04<3:52:26,  1.01it/s, loss=5.5290]
Training:   8%|▊         | 1147/15223 [19:05<3:52:26,  1.01it/s, loss=5.5243]
Training:   8%|▊         | 1148/15223 [19:05<3:50:19,  1.02it/s, loss=5.5243]
Training:   8%|▊         | 1148/15223 [19:06<3:50:19,  1.02it/s, loss=5.1749]
Training:   8%|▊         | 1149/15223 [19:06<3:51:14,  1.01it/s, loss=5.1749]
Training:   8%|▊         | 1149/15223 [19:06<3:51:14,  1.01it/s, loss=6.2674]
Training:   8%|▊         | 1150/15223 [19:06<3:27:52,  1.13it/s, loss=6.2674]
Training:   8%|▊         | 1150/15223 [19:07<3:27:52,  1.13it/s, loss=5.8585]
Training:   8%|▊         | 1151/15223 [19:07<3:26:26,  1.14it/s, loss=5.8585]
Training:   8%|▊         | 1151/15223 [19:08<3:26:26,  1.14it/s, loss=5.2107]
Training:   8%|▊         | 1152/15223 [19:08<3:29:39,  1.12it/s, loss=5.2107]
Training:   8%|▊         | 1152/15223 [19:09<3:29:39,  1.12it/s, loss=5.7192]
Training:   8%|▊         | 1153/15223 [19:09<3:10:55,  1.23it/s, loss=5.7192]
Training:   8%|▊         | 1153/15223 [19:10<3:10:55,  1.23it/s, loss=5.9251]
Training:   8%|▊         | 1154/15223 [19:10<3:41:32,  1.06it/s, loss=5.9251]
Training:   8%|▊         | 1154/15223 [19:11<3:41:32,  1.06it/s, loss=5.9939]
Training:   8%|▊         | 1155/15223 [19:11<3:33:41,  1.10it/s, loss=5.9939]
Training:   8%|▊         | 1155/15223 [19:12<3:33:41,  1.10it/s, loss=5.0825]
Training:   8%|▊         | 1156/15223 [19:12<3:28:27,  1.12it/s, loss=5.0825]
Training:   8%|▊         | 1156/15223 [19:13<3:28:27,  1.12it/s, loss=5.7696]
Training:   8%|▊         | 1157/15223 [19:13<3:33:47,  1.10it/s, loss=5.7696]
Training:   8%|▊         | 1157/15223 [19:14<3:33:47,  1.10it/s, loss=5.3866]
Training:   8%|▊         | 1158/15223 [19:14<3:26:40,  1.13it/s, loss=5.3866]
Training:   8%|▊         | 1158/15223 [19:14<3:26:40,  1.13it/s, loss=5.7185]
Training:   8%|▊         | 1159/15223 [19:14<3:11:36,  1.22it/s, loss=5.7185]
Training:   8%|▊         | 1159/15223 [19:15<3:11:36,  1.22it/s, loss=5.8176]
Training:   8%|▊         | 1160/15223 [19:15<3:05:30,  1.26it/s, loss=5.8176]
Training:   8%|▊         | 1160/15223 [19:16<3:05:30,  1.26it/s, loss=5.1486]
Training:   8%|▊         | 1161/15223 [19:16<3:14:59,  1.20it/s, loss=5.1486]
Training:   8%|▊         | 1161/15223 [19:17<3:14:59,  1.20it/s, loss=5.6825]
Training:   8%|▊         | 1162/15223 [19:17<3:28:33,  1.12it/s, loss=5.6825]
Training:   8%|▊         | 1162/15223 [19:18<3:28:33,  1.12it/s, loss=5.5493]
Training:   8%|▊         | 1163/15223 [19:18<3:40:47,  1.06it/s, loss=5.5493]
Training:   8%|▊         | 1163/15223 [19:19<3:40:47,  1.06it/s, loss=5.5862]
Training:   8%|▊         | 1164/15223 [19:19<3:42:44,  1.05it/s, loss=5.5862]
Training:   8%|▊         | 1164/15223 [19:20<3:42:44,  1.05it/s, loss=5.2531]
Training:   8%|▊         | 1165/15223 [19:20<3:30:29,  1.11it/s, loss=5.2531]
Training:   8%|▊         | 1165/15223 [19:21<3:30:29,  1.11it/s, loss=5.4997]
Training:   8%|▊         | 1166/15223 [19:21<3:42:16,  1.05it/s, loss=5.4997]
Training:   8%|▊         | 1166/15223 [19:22<3:42:16,  1.05it/s, loss=5.7991]
Training:   8%|▊         | 1167/15223 [19:22<3:46:23,  1.03it/s, loss=5.7991]
Training:   8%|▊         | 1167/15223 [19:23<3:46:23,  1.03it/s, loss=5.6488]
Training:   8%|▊         | 1168/15223 [19:23<3:32:31,  1.10it/s, loss=5.6488]
Training:   8%|▊         | 1168/15223 [19:23<3:32:31,  1.10it/s, loss=5.3462]
Training:   8%|▊         | 1169/15223 [19:23<3:21:52,  1.16it/s, loss=5.3462]
Training:   8%|▊         | 1169/15223 [19:24<3:21:52,  1.16it/s, loss=5.6364]
Training:   8%|▊         | 1170/15223 [19:24<3:12:32,  1.22it/s, loss=5.6364]
Training:   8%|▊         | 1170/15223 [19:25<3:12:32,  1.22it/s, loss=5.6699]
Training:   8%|▊         | 1171/15223 [19:25<3:13:42,  1.21it/s, loss=5.6699]
Training:   8%|▊         | 1171/15223 [19:26<3:13:42,  1.21it/s, loss=5.3250]
Training:   8%|▊         | 1172/15223 [19:26<3:20:22,  1.17it/s, loss=5.3250]
Training:   8%|▊         | 1172/15223 [19:27<3:20:22,  1.17it/s, loss=5.6255]
Training:   8%|▊         | 1173/15223 [19:27<4:04:15,  1.04s/it, loss=5.6255]
Training:   8%|▊         | 1173/15223 [19:29<4:04:15,  1.04s/it, loss=6.0127]
Training:   8%|▊         | 1174/15223 [19:29<4:35:17,  1.18s/it, loss=6.0127]
Training:   8%|▊         | 1174/15223 [19:30<4:35:17,  1.18s/it, loss=6.0920]
Training:   8%|▊         | 1175/15223 [19:30<4:07:56,  1.06s/it, loss=6.0920]
Training:   8%|▊         | 1175/15223 [19:30<4:07:56,  1.06s/it, loss=5.7199]
Training:   8%|▊         | 1176/15223 [19:30<3:41:52,  1.06it/s, loss=5.7199]
Training:   8%|▊         | 1176/15223 [19:31<3:41:52,  1.06it/s, loss=5.3845]
Training:   8%|▊         | 1177/15223 [19:31<3:28:54,  1.12it/s, loss=5.3845]
Training:   8%|▊         | 1177/15223 [19:32<3:28:54,  1.12it/s, loss=5.1844]
Training:   8%|▊         | 1178/15223 [19:32<3:33:05,  1.10it/s, loss=5.1844]
Training:   8%|▊         | 1178/15223 [19:33<3:33:05,  1.10it/s, loss=5.4398]
Training:   8%|▊         | 1179/15223 [19:33<3:29:36,  1.12it/s, loss=5.4398]
Training:   8%|▊         | 1179/15223 [19:34<3:29:36,  1.12it/s, loss=5.6474]
Training:   8%|▊         | 1180/15223 [19:34<3:23:54,  1.15it/s, loss=5.6474]
Training:   8%|▊         | 1180/15223 [19:34<3:23:54,  1.15it/s, loss=5.8642]
Training:   8%|▊         | 1181/15223 [19:34<3:15:04,  1.20it/s, loss=5.8642]
Training:   8%|▊         | 1181/15223 [19:36<3:15:04,  1.20it/s, loss=5.3836]
Training:   8%|▊         | 1182/15223 [19:36<3:43:33,  1.05it/s, loss=5.3836]
Training:   8%|▊         | 1182/15223 [19:36<3:43:33,  1.05it/s, loss=5.3612]
Training:   8%|▊         | 1183/15223 [19:36<3:36:34,  1.08it/s, loss=5.3612]
Training:   8%|▊         | 1183/15223 [19:37<3:36:34,  1.08it/s, loss=5.3636]
Training:   8%|▊         | 1184/15223 [19:37<3:23:07,  1.15it/s, loss=5.3636]
Training:   8%|▊         | 1184/15223 [19:38<3:23:07,  1.15it/s, loss=5.4709]
Training:   8%|▊         | 1185/15223 [19:38<3:24:10,  1.15it/s, loss=5.4709]
Training:   8%|▊         | 1185/15223 [19:40<3:24:10,  1.15it/s, loss=5.5922]
Training:   8%|▊         | 1186/15223 [19:40<4:25:34,  1.14s/it, loss=5.5922]
Training:   8%|▊         | 1186/15223 [19:41<4:25:34,  1.14s/it, loss=5.8625]
Training:   8%|▊         | 1187/15223 [19:41<3:58:21,  1.02s/it, loss=5.8625]
Training:   8%|▊         | 1187/15223 [19:41<3:58:21,  1.02s/it, loss=5.7774]
Training:   8%|▊         | 1188/15223 [19:41<3:35:48,  1.08it/s, loss=5.7774]
Training:   8%|▊         | 1188/15223 [19:42<3:35:48,  1.08it/s, loss=5.8111]
Training:   8%|▊         | 1189/15223 [19:42<3:40:13,  1.06it/s, loss=5.8111]
Training:   8%|▊         | 1189/15223 [19:43<3:40:13,  1.06it/s, loss=5.6065]
Training:   8%|▊         | 1190/15223 [19:43<3:41:30,  1.06it/s, loss=5.6065]
Training:   8%|▊         | 1190/15223 [19:44<3:41:30,  1.06it/s, loss=5.6648]
Training:   8%|▊         | 1191/15223 [19:44<3:49:25,  1.02it/s, loss=5.6648]
Training:   8%|▊         | 1191/15223 [19:45<3:49:25,  1.02it/s, loss=5.2721]
Training:   8%|▊         | 1192/15223 [19:45<3:33:59,  1.09it/s, loss=5.2721]
Training:   8%|▊         | 1192/15223 [19:46<3:33:59,  1.09it/s, loss=5.9135]
Training:   8%|▊         | 1193/15223 [19:46<3:17:11,  1.19it/s, loss=5.9135]
Training:   8%|▊         | 1193/15223 [19:47<3:17:11,  1.19it/s, loss=5.6386]
Training:   8%|▊         | 1194/15223 [19:47<3:35:03,  1.09it/s, loss=5.6386]
Training:   8%|▊         | 1194/15223 [19:48<3:35:03,  1.09it/s, loss=5.5986]
Training:   8%|▊         | 1195/15223 [19:48<3:21:37,  1.16it/s, loss=5.5986]
Training:   8%|▊         | 1195/15223 [19:49<3:21:37,  1.16it/s, loss=5.9243]
Training:   8%|▊         | 1196/15223 [19:49<3:30:12,  1.11it/s, loss=5.9243]
Training:   8%|▊         | 1196/15223 [19:50<3:30:12,  1.11it/s, loss=5.6792]
Training:   8%|▊         | 1197/15223 [19:50<3:38:00,  1.07it/s, loss=5.6792]
Training:   8%|▊         | 1197/15223 [19:50<3:38:00,  1.07it/s, loss=5.7603]
Training:   8%|▊         | 1198/15223 [19:50<3:23:27,  1.15it/s, loss=5.7603]
Training:   8%|▊         | 1198/15223 [19:51<3:23:27,  1.15it/s, loss=5.4690]
Training:   8%|▊         | 1199/15223 [19:51<3:17:59,  1.18it/s, loss=5.4690]
Training:   8%|▊         | 1199/15223 [19:52<3:17:59,  1.18it/s, loss=5.8387]
Training:   8%|▊         | 1200/15223 [19:52<3:53:00,  1.00it/s, loss=5.8387]
Training:   8%|▊         | 1200/15223 [19:54<3:53:00,  1.00it/s, loss=5.7810]
Training:   8%|▊         | 1201/15223 [19:54<4:25:13,  1.13s/it, loss=5.7810]
Training:   8%|▊         | 1201/15223 [19:55<4:25:13,  1.13s/it, loss=5.3484]
Training:   8%|▊         | 1202/15223 [19:55<4:30:05,  1.16s/it, loss=5.3484]
Training:   8%|▊         | 1202/15223 [19:56<4:30:05,  1.16s/it, loss=5.4219]
Training:   8%|▊         | 1203/15223 [19:56<4:23:46,  1.13s/it, loss=5.4219]
Training:   8%|▊         | 1203/15223 [19:57<4:23:46,  1.13s/it, loss=5.5513]
Training:   8%|▊         | 1204/15223 [19:57<4:19:09,  1.11s/it, loss=5.5513]
Training:   8%|▊         | 1204/15223 [19:58<4:19:09,  1.11s/it, loss=5.6120]
Training:   8%|▊         | 1205/15223 [19:58<4:16:23,  1.10s/it, loss=5.6120]
Training:   8%|▊         | 1205/15223 [19:59<4:16:23,  1.10s/it, loss=5.3584]
Training:   8%|▊         | 1206/15223 [19:59<4:01:11,  1.03s/it, loss=5.3584]
Training:   8%|▊         | 1206/15223 [20:00<4:01:11,  1.03s/it, loss=5.7955]
Training:   8%|▊         | 1207/15223 [20:00<3:53:47,  1.00s/it, loss=5.7955]
Training:   8%|▊         | 1207/15223 [20:01<3:53:47,  1.00s/it, loss=5.1398]
Training:   8%|▊         | 1208/15223 [20:01<3:48:44,  1.02it/s, loss=5.1398]
Training:   8%|▊         | 1208/15223 [20:02<3:48:44,  1.02it/s, loss=5.5633]
Training:   8%|▊         | 1209/15223 [20:02<3:46:19,  1.03it/s, loss=5.5633]
Training:   8%|▊         | 1209/15223 [20:03<3:46:19,  1.03it/s, loss=5.3950]
Training:   8%|▊         | 1210/15223 [20:03<3:40:47,  1.06it/s, loss=5.3950]
Training:   8%|▊         | 1210/15223 [20:04<3:40:47,  1.06it/s, loss=5.5536]
Training:   8%|▊         | 1211/15223 [20:04<3:51:09,  1.01it/s, loss=5.5536]
Training:   8%|▊         | 1211/15223 [20:05<3:51:09,  1.01it/s, loss=5.4640]
Training:   8%|▊         | 1212/15223 [20:05<3:39:49,  1.06it/s, loss=5.4640]
Training:   8%|▊         | 1212/15223 [20:06<3:39:49,  1.06it/s, loss=5.6024]
Training:   8%|▊         | 1213/15223 [20:06<3:38:45,  1.07it/s, loss=5.6024]
Training:   8%|▊         | 1213/15223 [20:07<3:38:45,  1.07it/s, loss=5.8218]
Training:   8%|▊         | 1214/15223 [20:07<3:43:06,  1.05it/s, loss=5.8218]
Training:   8%|▊         | 1214/15223 [20:08<3:43:06,  1.05it/s, loss=5.4793]
Training:   8%|▊         | 1215/15223 [20:08<3:38:05,  1.07it/s, loss=5.4793]
Training:   8%|▊         | 1215/15223 [20:08<3:38:05,  1.07it/s, loss=5.6009]
Training:   8%|▊         | 1216/15223 [20:08<3:32:13,  1.10it/s, loss=5.6009]
Training:   8%|▊         | 1216/15223 [20:09<3:32:13,  1.10it/s, loss=5.4714]
Training:   8%|▊         | 1217/15223 [20:09<3:27:27,  1.13it/s, loss=5.4714]
Training:   8%|▊         | 1217/15223 [20:10<3:27:27,  1.13it/s, loss=5.5727]
Training:   8%|▊         | 1218/15223 [20:10<3:13:48,  1.20it/s, loss=5.5727]
Training:   8%|▊         | 1218/15223 [20:11<3:13:48,  1.20it/s, loss=5.4084]
Training:   8%|▊         | 1219/15223 [20:11<3:11:03,  1.22it/s, loss=5.4084]
Training:   8%|▊         | 1219/15223 [20:12<3:11:03,  1.22it/s, loss=5.5352]
Training:   8%|▊         | 1220/15223 [20:12<3:43:09,  1.05it/s, loss=5.5352]
Training:   8%|▊         | 1220/15223 [20:13<3:43:09,  1.05it/s, loss=5.8903]
Training:   8%|▊         | 1221/15223 [20:13<3:50:38,  1.01it/s, loss=5.8903]
Training:   8%|▊         | 1221/15223 [20:14<3:50:38,  1.01it/s, loss=5.3259]
Training:   8%|▊         | 1222/15223 [20:14<3:54:33,  1.01s/it, loss=5.3259]
Training:   8%|▊         | 1222/15223 [20:15<3:54:33,  1.01s/it, loss=5.6720]
Training:   8%|▊         | 1223/15223 [20:15<4:02:24,  1.04s/it, loss=5.6720]
Training:   8%|▊         | 1223/15223 [20:16<4:02:24,  1.04s/it, loss=5.7650]
Training:   8%|▊         | 1224/15223 [20:16<3:45:13,  1.04it/s, loss=5.7650]
Training:   8%|▊         | 1224/15223 [20:18<3:45:13,  1.04it/s, loss=5.1708]
Training:   8%|▊         | 1225/15223 [20:18<4:17:43,  1.10s/it, loss=5.1708]
Training:   8%|▊         | 1225/15223 [20:18<4:17:43,  1.10s/it, loss=5.5635]
Training:   8%|▊         | 1226/15223 [20:18<3:55:23,  1.01s/it, loss=5.5635]
Training:   8%|▊         | 1226/15223 [20:19<3:55:23,  1.01s/it, loss=5.6060]
Training:   8%|▊         | 1227/15223 [20:19<3:44:35,  1.04it/s, loss=5.6060]
Training:   8%|▊         | 1227/15223 [20:20<3:44:35,  1.04it/s, loss=5.7611]
Training:   8%|▊         | 1228/15223 [20:20<3:39:29,  1.06it/s, loss=5.7611]
Training:   8%|▊         | 1228/15223 [20:21<3:39:29,  1.06it/s, loss=5.4925]
Training:   8%|▊         | 1229/15223 [20:21<3:22:36,  1.15it/s, loss=5.4925]
Training:   8%|▊         | 1229/15223 [20:22<3:22:36,  1.15it/s, loss=5.8009]
Training:   8%|▊         | 1230/15223 [20:22<3:34:59,  1.08it/s, loss=5.8009]
Training:   8%|▊         | 1230/15223 [20:23<3:34:59,  1.08it/s, loss=4.8809]
Training:   8%|▊         | 1231/15223 [20:23<4:14:59,  1.09s/it, loss=4.8809]
Training:   8%|▊         | 1231/15223 [20:24<4:14:59,  1.09s/it, loss=5.7370]
Training:   8%|▊         | 1232/15223 [20:24<4:03:47,  1.05s/it, loss=5.7370]
Training:   8%|▊         | 1232/15223 [20:25<4:03:47,  1.05s/it, loss=5.5875]
Training:   8%|▊         | 1233/15223 [20:25<4:03:52,  1.05s/it, loss=5.5875]
Training:   8%|▊         | 1233/15223 [20:26<4:03:52,  1.05s/it, loss=5.5648]
Training:   8%|▊         | 1234/15223 [20:26<4:08:13,  1.06s/it, loss=5.5648]
Training:   8%|▊         | 1234/15223 [20:27<4:08:13,  1.06s/it, loss=5.7497]
Training:   8%|▊         | 1235/15223 [20:27<4:06:11,  1.06s/it, loss=5.7497]
Training:   8%|▊         | 1235/15223 [20:28<4:06:11,  1.06s/it, loss=5.4376]
Training:   8%|▊         | 1236/15223 [20:28<4:00:47,  1.03s/it, loss=5.4376]
Training:   8%|▊         | 1236/15223 [20:29<4:00:47,  1.03s/it, loss=5.2557]
Training:   8%|▊         | 1237/15223 [20:29<3:56:40,  1.02s/it, loss=5.2557]
Training:   8%|▊         | 1237/15223 [20:31<3:56:40,  1.02s/it, loss=5.5328]
Training:   8%|▊         | 1238/15223 [20:31<4:08:11,  1.06s/it, loss=5.5328]
Training:   8%|▊         | 1238/15223 [20:31<4:08:11,  1.06s/it, loss=5.9499]
Training:   8%|▊         | 1239/15223 [20:31<3:56:53,  1.02s/it, loss=5.9499]
Training:   8%|▊         | 1239/15223 [20:32<3:56:53,  1.02s/it, loss=6.0100]
Training:   8%|▊         | 1240/15223 [20:32<3:43:27,  1.04it/s, loss=6.0100]
Training:   8%|▊         | 1240/15223 [20:33<3:43:27,  1.04it/s, loss=5.7433]
Training:   8%|▊         | 1241/15223 [20:33<3:30:01,  1.11it/s, loss=5.7433]
Training:   8%|▊         | 1241/15223 [20:34<3:30:01,  1.11it/s, loss=6.1514]
Training:   8%|▊         | 1242/15223 [20:34<3:34:33,  1.09it/s, loss=6.1514]
Training:   8%|▊         | 1242/15223 [20:35<3:34:33,  1.09it/s, loss=5.5507]
Training:   8%|▊         | 1243/15223 [20:35<3:57:58,  1.02s/it, loss=5.5507]
Training:   8%|▊         | 1243/15223 [20:36<3:57:58,  1.02s/it, loss=5.6542]
Training:   8%|▊         | 1244/15223 [20:36<4:08:13,  1.07s/it, loss=5.6542]
Training:   8%|▊         | 1244/15223 [20:37<4:08:13,  1.07s/it, loss=5.6681]
Training:   8%|▊         | 1245/15223 [20:37<3:52:39,  1.00it/s, loss=5.6681]
Training:   8%|▊         | 1245/15223 [20:39<3:52:39,  1.00it/s, loss=5.2368]
Training:   8%|▊         | 1246/15223 [20:39<5:08:41,  1.33s/it, loss=5.2368]
Training:   8%|▊         | 1246/15223 [20:40<5:08:41,  1.33s/it, loss=6.1023]
Training:   8%|▊         | 1247/15223 [20:40<4:33:55,  1.18s/it, loss=6.1023]
Training:   8%|▊         | 1247/15223 [20:41<4:33:55,  1.18s/it, loss=5.5764]
Training:   8%|▊         | 1248/15223 [20:41<4:07:52,  1.06s/it, loss=5.5764]
Training:   8%|▊         | 1248/15223 [20:42<4:07:52,  1.06s/it, loss=5.3951]
Training:   8%|▊         | 1249/15223 [20:42<4:10:34,  1.08s/it, loss=5.3951]
Training:   8%|▊         | 1249/15223 [20:43<4:10:34,  1.08s/it, loss=5.7385]
Training:   8%|▊         | 1250/15223 [20:43<3:53:43,  1.00s/it, loss=5.7385]
Training:   8%|▊         | 1250/15223 [20:44<3:53:43,  1.00s/it, loss=5.3587]
Training:   8%|▊         | 1251/15223 [20:44<3:53:45,  1.00s/it, loss=5.3587]
Training:   8%|▊         | 1251/15223 [20:45<3:53:45,  1.00s/it, loss=5.6249]
Training:   8%|▊         | 1252/15223 [20:45<3:58:40,  1.03s/it, loss=5.6249]
Training:   8%|▊         | 1252/15223 [20:46<3:58:40,  1.03s/it, loss=5.6580]
Training:   8%|▊         | 1253/15223 [20:46<3:55:16,  1.01s/it, loss=5.6580]
Training:   8%|▊         | 1253/15223 [20:47<3:55:16,  1.01s/it, loss=5.3982]
Training:   8%|▊         | 1254/15223 [20:47<4:15:16,  1.10s/it, loss=5.3982]
Training:   8%|▊         | 1254/15223 [20:48<4:15:16,  1.10s/it, loss=5.6742]
Training:   8%|▊         | 1255/15223 [20:48<4:19:21,  1.11s/it, loss=5.6742]
Training:   8%|▊         | 1255/15223 [20:50<4:19:21,  1.11s/it, loss=5.5917]
Training:   8%|▊         | 1256/15223 [20:50<5:09:32,  1.33s/it, loss=5.5917]
Training:   8%|▊         | 1256/15223 [20:52<5:09:32,  1.33s/it, loss=5.6897]
Training:   8%|▊         | 1257/15223 [20:52<5:56:02,  1.53s/it, loss=5.6897]
Training:   8%|▊         | 1257/15223 [20:53<5:56:02,  1.53s/it, loss=5.3576]
Training:   8%|▊         | 1258/15223 [20:53<5:23:14,  1.39s/it, loss=5.3576]
Training:   8%|▊         | 1258/15223 [20:54<5:23:14,  1.39s/it, loss=5.1843]
Training:   8%|▊         | 1259/15223 [20:54<4:49:37,  1.24s/it, loss=5.1843]
Training:   8%|▊         | 1259/15223 [20:55<4:49:37,  1.24s/it, loss=5.4473]
Training:   8%|▊         | 1260/15223 [20:55<4:32:51,  1.17s/it, loss=5.4473]
Training:   8%|▊         | 1260/15223 [20:56<4:32:51,  1.17s/it, loss=5.4072]
Training:   8%|▊         | 1261/15223 [20:56<4:16:33,  1.10s/it, loss=5.4072]
Training:   8%|▊         | 1261/15223 [20:57<4:16:33,  1.10s/it, loss=5.1532]
Training:   8%|▊         | 1262/15223 [20:57<4:03:22,  1.05s/it, loss=5.1532]
Training:   8%|▊         | 1262/15223 [20:58<4:03:22,  1.05s/it, loss=5.7777]
Training:   8%|▊         | 1263/15223 [20:58<3:53:32,  1.00s/it, loss=5.7777]
Training:   8%|▊         | 1263/15223 [20:59<3:53:32,  1.00s/it, loss=5.5649]
Training:   8%|▊         | 1264/15223 [20:59<3:57:25,  1.02s/it, loss=5.5649]
Training:   8%|▊         | 1264/15223 [21:00<3:57:25,  1.02s/it, loss=5.5696]
Training:   8%|▊         | 1265/15223 [21:00<3:42:48,  1.04it/s, loss=5.5696]
Training:   8%|▊         | 1265/15223 [21:01<3:42:48,  1.04it/s, loss=5.4722]
Training:   8%|▊         | 1266/15223 [21:01<3:45:19,  1.03it/s, loss=5.4722]
Training:   8%|▊         | 1266/15223 [21:02<3:45:19,  1.03it/s, loss=5.5371]
Training:   8%|▊         | 1267/15223 [21:02<3:42:38,  1.04it/s, loss=5.5371]
Training:   8%|▊         | 1267/15223 [21:03<3:42:38,  1.04it/s, loss=5.0097]
Training:   8%|▊         | 1268/15223 [21:03<3:49:36,  1.01it/s, loss=5.0097]
Training:   8%|▊         | 1268/15223 [21:04<3:49:36,  1.01it/s, loss=6.0068]
Training:   8%|▊         | 1269/15223 [21:04<3:49:17,  1.01it/s, loss=6.0068]
Training:   8%|▊         | 1269/15223 [21:05<3:49:17,  1.01it/s, loss=5.6167]
Training:   8%|▊         | 1270/15223 [21:05<3:37:27,  1.07it/s, loss=5.6167]
Training:   8%|▊         | 1270/15223 [21:06<3:37:27,  1.07it/s, loss=5.5035]
Training:   8%|▊         | 1271/15223 [21:06<3:35:50,  1.08it/s, loss=5.5035]
Training:   8%|▊         | 1271/15223 [21:06<3:35:50,  1.08it/s, loss=5.6756]
Training:   8%|▊         | 1272/15223 [21:06<3:18:05,  1.17it/s, loss=5.6756]
Training:   8%|▊         | 1272/15223 [21:07<3:18:05,  1.17it/s, loss=5.1494]
Training:   8%|▊         | 1273/15223 [21:07<3:45:40,  1.03it/s, loss=5.1494]
Training:   8%|▊         | 1273/15223 [21:08<3:45:40,  1.03it/s, loss=5.0159]
Training:   8%|▊         | 1274/15223 [21:08<3:46:30,  1.03it/s, loss=5.0159]
Training:   8%|▊         | 1274/15223 [21:09<3:46:30,  1.03it/s, loss=5.6210]
Training:   8%|▊         | 1275/15223 [21:09<3:28:58,  1.11it/s, loss=5.6210]
Training:   8%|▊         | 1275/15223 [21:10<3:28:58,  1.11it/s, loss=5.7168]
Training:   8%|▊         | 1276/15223 [21:10<3:28:35,  1.11it/s, loss=5.7168]
Training:   8%|▊         | 1276/15223 [21:11<3:28:35,  1.11it/s, loss=5.7771]
Training:   8%|▊         | 1277/15223 [21:11<3:26:44,  1.12it/s, loss=5.7771]
Training:   8%|▊         | 1277/15223 [21:12<3:26:44,  1.12it/s, loss=5.6235]
Training:   8%|▊         | 1278/15223 [21:12<3:22:17,  1.15it/s, loss=5.6235]
Training:   8%|▊         | 1278/15223 [21:13<3:22:17,  1.15it/s, loss=5.8174]
Training:   8%|▊         | 1279/15223 [21:13<3:28:13,  1.12it/s, loss=5.8174]
Training:   8%|▊         | 1279/15223 [21:14<3:28:13,  1.12it/s, loss=5.9075]
Training:   8%|▊         | 1280/15223 [21:14<3:30:32,  1.10it/s, loss=5.9075]
Training:   8%|▊         | 1280/15223 [21:14<3:30:32,  1.10it/s, loss=5.5045]
Training:   8%|▊         | 1281/15223 [21:14<3:23:52,  1.14it/s, loss=5.5045]
Training:   8%|▊         | 1281/15223 [21:15<3:23:52,  1.14it/s, loss=5.5606]
Training:   8%|▊         | 1282/15223 [21:15<3:27:53,  1.12it/s, loss=5.5606]
Training:   8%|▊         | 1282/15223 [21:16<3:27:53,  1.12it/s, loss=5.7575]
Training:   8%|▊         | 1283/15223 [21:16<3:30:36,  1.10it/s, loss=5.7575]
Training:   8%|▊         | 1283/15223 [21:17<3:30:36,  1.10it/s, loss=5.7289]
Training:   8%|▊         | 1284/15223 [21:17<3:39:07,  1.06it/s, loss=5.7289]
Training:   8%|▊         | 1284/15223 [21:18<3:39:07,  1.06it/s, loss=5.6550]
Training:   8%|▊         | 1285/15223 [21:18<3:23:14,  1.14it/s, loss=5.6550]
Training:   8%|▊         | 1285/15223 [21:19<3:23:14,  1.14it/s, loss=5.9253]
Training:   8%|▊         | 1286/15223 [21:19<3:38:52,  1.06it/s, loss=5.9253]
Training:   8%|▊         | 1286/15223 [21:20<3:38:52,  1.06it/s, loss=5.7924]
Training:   8%|▊         | 1287/15223 [21:20<3:19:42,  1.16it/s, loss=5.7924]
Training:   8%|▊         | 1287/15223 [21:21<3:19:42,  1.16it/s, loss=5.6767]
Training:   8%|▊         | 1288/15223 [21:21<3:23:53,  1.14it/s, loss=5.6767]
Training:   8%|▊         | 1288/15223 [21:21<3:23:53,  1.14it/s, loss=6.0135]
Training:   8%|▊         | 1289/15223 [21:21<3:11:43,  1.21it/s, loss=6.0135]
Training:   8%|▊         | 1289/15223 [21:22<3:11:43,  1.21it/s, loss=5.7459]
Training:   8%|▊         | 1290/15223 [21:22<3:08:13,  1.23it/s, loss=5.7459]
Training:   8%|▊         | 1290/15223 [21:23<3:08:13,  1.23it/s, loss=5.5825]
Training:   8%|▊         | 1291/15223 [21:23<3:22:11,  1.15it/s, loss=5.5825]
Training:   8%|▊         | 1291/15223 [21:24<3:22:11,  1.15it/s, loss=5.8417]
Training:   8%|▊         | 1292/15223 [21:24<3:31:26,  1.10it/s, loss=5.8417]
Training:   8%|▊         | 1292/15223 [21:25<3:31:26,  1.10it/s, loss=5.6877]
Training:   8%|▊         | 1293/15223 [21:25<3:17:11,  1.18it/s, loss=5.6877]
Training:   8%|▊         | 1293/15223 [21:26<3:17:11,  1.18it/s, loss=5.5469]
Training:   9%|▊         | 1294/15223 [21:26<3:30:39,  1.10it/s, loss=5.5469]
Training:   9%|▊         | 1294/15223 [21:27<3:30:39,  1.10it/s, loss=5.6918]
Training:   9%|▊         | 1295/15223 [21:27<3:43:16,  1.04it/s, loss=5.6918]
Training:   9%|▊         | 1295/15223 [21:33<3:43:16,  1.04it/s, loss=5.7155]
Training:   9%|▊         | 1296/15223 [21:33<9:07:24,  2.36s/it, loss=5.7155]
Training:   9%|▊         | 1296/15223 [21:34<9:07:24,  2.36s/it, loss=5.5059]
Training:   9%|▊         | 1297/15223 [21:34<7:18:11,  1.89s/it, loss=5.5059]
Training:   9%|▊         | 1297/15223 [21:35<7:18:11,  1.89s/it, loss=5.2785]
Training:   9%|▊         | 1298/15223 [21:35<6:25:38,  1.66s/it, loss=5.2785]
Training:   9%|▊         | 1298/15223 [21:35<6:25:38,  1.66s/it, loss=5.7973]
Training:   9%|▊         | 1299/15223 [21:35<5:22:04,  1.39s/it, loss=5.7973]
Training:   9%|▊         | 1299/15223 [21:36<5:22:04,  1.39s/it, loss=5.6408]
Training:   9%|▊         | 1300/15223 [21:36<4:42:39,  1.22s/it, loss=5.6408]
Training:   9%|▊         | 1300/15223 [21:38<4:42:39,  1.22s/it, loss=5.6004]
Training:   9%|▊         | 1301/15223 [21:38<4:49:14,  1.25s/it, loss=5.6004]
Training:   9%|▊         | 1301/15223 [21:38<4:49:14,  1.25s/it, loss=5.5747]
Training:   9%|▊         | 1302/15223 [21:38<4:25:39,  1.15s/it, loss=5.5747]
Training:   9%|▊         | 1302/15223 [21:39<4:25:39,  1.15s/it, loss=5.6367]
Training:   9%|▊         | 1303/15223 [21:39<3:58:32,  1.03s/it, loss=5.6367]
Training:   9%|▊         | 1303/15223 [21:40<3:58:32,  1.03s/it, loss=5.8035]
Training:   9%|▊         | 1304/15223 [21:40<3:35:51,  1.07it/s, loss=5.8035]
Training:   9%|▊         | 1304/15223 [21:41<3:35:51,  1.07it/s, loss=5.4794]
Training:   9%|▊         | 1305/15223 [21:41<3:34:12,  1.08it/s, loss=5.4794]
Training:   9%|▊         | 1305/15223 [21:42<3:34:12,  1.08it/s, loss=5.4350]
Training:   9%|▊         | 1306/15223 [21:42<3:24:20,  1.14it/s, loss=5.4350]
Training:   9%|▊         | 1306/15223 [21:42<3:24:20,  1.14it/s, loss=5.3667]
Training:   9%|▊         | 1307/15223 [21:42<3:20:21,  1.16it/s, loss=5.3667]
Training:   9%|▊         | 1307/15223 [21:43<3:20:21,  1.16it/s, loss=6.1377]
Training:   9%|▊         | 1308/15223 [21:43<3:14:27,  1.19it/s, loss=6.1377]
Training:   9%|▊         | 1308/15223 [21:44<3:14:27,  1.19it/s, loss=5.6775]
Training:   9%|▊         | 1309/15223 [21:44<3:03:58,  1.26it/s, loss=5.6775]
Training:   9%|▊         | 1309/15223 [21:45<3:03:58,  1.26it/s, loss=5.3277]
Training:   9%|▊         | 1310/15223 [21:45<2:57:43,  1.30it/s, loss=5.3277]
Training:   9%|▊         | 1310/15223 [21:46<2:57:43,  1.30it/s, loss=5.2049]
Training:   9%|▊         | 1311/15223 [21:46<3:39:11,  1.06it/s, loss=5.2049]
Training:   9%|▊         | 1311/15223 [21:47<3:39:11,  1.06it/s, loss=5.6902]
Training:   9%|▊         | 1312/15223 [21:47<3:49:00,  1.01it/s, loss=5.6902]
Training:   9%|▊         | 1312/15223 [21:48<3:49:00,  1.01it/s, loss=5.8000]
Training:   9%|▊         | 1313/15223 [21:48<3:32:04,  1.09it/s, loss=5.8000]
Training:   9%|▊         | 1313/15223 [21:49<3:32:04,  1.09it/s, loss=5.5769]
Training:   9%|▊         | 1314/15223 [21:49<3:29:28,  1.11it/s, loss=5.5769]
Training:   9%|▊         | 1314/15223 [21:50<3:29:28,  1.11it/s, loss=5.5814]
Training:   9%|▊         | 1315/15223 [21:50<3:31:31,  1.10it/s, loss=5.5814]
Training:   9%|▊         | 1315/15223 [21:50<3:31:31,  1.10it/s, loss=5.7511]
Training:   9%|▊         | 1316/15223 [21:50<3:19:11,  1.16it/s, loss=5.7511]
Training:   9%|▊         | 1316/15223 [21:51<3:19:11,  1.16it/s, loss=5.4934]
Training:   9%|▊         | 1317/15223 [21:51<3:17:53,  1.17it/s, loss=5.4934]
Training:   9%|▊         | 1317/15223 [21:52<3:17:53,  1.17it/s, loss=5.3019]
Training:   9%|▊         | 1318/15223 [21:52<3:35:34,  1.08it/s, loss=5.3019]
Training:   9%|▊         | 1318/15223 [21:54<3:35:34,  1.08it/s, loss=5.7861]
Training:   9%|▊         | 1319/15223 [21:54<4:04:43,  1.06s/it, loss=5.7861]
Training:   9%|▊         | 1319/15223 [21:54<4:04:43,  1.06s/it, loss=5.5717]
Training:   9%|▊         | 1320/15223 [21:54<3:42:13,  1.04it/s, loss=5.5717]
Training:   9%|▊         | 1320/15223 [21:55<3:42:13,  1.04it/s, loss=5.5578]
Training:   9%|▊         | 1321/15223 [21:55<3:49:39,  1.01it/s, loss=5.5578]
Training:   9%|▊         | 1321/15223 [21:56<3:49:39,  1.01it/s, loss=5.5898]
Training:   9%|▊         | 1322/15223 [21:56<3:35:40,  1.07it/s, loss=5.5898]
Training:   9%|▊         | 1322/15223 [21:58<3:35:40,  1.07it/s, loss=5.7008]
Training:   9%|▊         | 1323/15223 [21:58<4:01:19,  1.04s/it, loss=5.7008]
Training:   9%|▊         | 1323/15223 [21:58<4:01:19,  1.04s/it, loss=5.8522]
Training:   9%|▊         | 1324/15223 [21:58<3:51:11,  1.00it/s, loss=5.8522]
Training:   9%|▊         | 1324/15223 [21:59<3:51:11,  1.00it/s, loss=5.7246]
Training:   9%|▊         | 1325/15223 [21:59<3:30:18,  1.10it/s, loss=5.7246]
Training:   9%|▊         | 1325/15223 [22:00<3:30:18,  1.10it/s, loss=5.7245]
Training:   9%|▊         | 1326/15223 [22:00<3:23:01,  1.14it/s, loss=5.7245]
Training:   9%|▊         | 1326/15223 [22:01<3:23:01,  1.14it/s, loss=4.9196]
Training:   9%|▊         | 1327/15223 [22:01<3:33:52,  1.08it/s, loss=4.9196]
Training:   9%|▊         | 1327/15223 [22:02<3:33:52,  1.08it/s, loss=5.2547]
Training:   9%|▊         | 1328/15223 [22:02<3:48:35,  1.01it/s, loss=5.2547]
Training:   9%|▊         | 1328/15223 [22:03<3:48:35,  1.01it/s, loss=5.6616]
Training:   9%|▊         | 1329/15223 [22:03<3:41:24,  1.05it/s, loss=5.6616]
Training:   9%|▊         | 1329/15223 [22:04<3:41:24,  1.05it/s, loss=5.6701]
Training:   9%|▊         | 1330/15223 [22:04<3:25:33,  1.13it/s, loss=5.6701]
Training:   9%|▊         | 1330/15223 [22:05<3:25:33,  1.13it/s, loss=5.1967]
Training:   9%|▊         | 1331/15223 [22:05<3:24:37,  1.13it/s, loss=5.1967]
Training:   9%|▊         | 1331/15223 [22:05<3:24:37,  1.13it/s, loss=5.5655]
Training:   9%|▊         | 1332/15223 [22:05<3:22:20,  1.14it/s, loss=5.5655]
Training:   9%|▊         | 1332/15223 [22:06<3:22:20,  1.14it/s, loss=5.5655]
Training:   9%|▉         | 1333/15223 [22:06<3:33:03,  1.09it/s, loss=5.5655]
Training:   9%|▉         | 1333/15223 [22:07<3:33:03,  1.09it/s, loss=5.6429]
Training:   9%|▉         | 1334/15223 [22:07<3:43:10,  1.04it/s, loss=5.6429]
Training:   9%|▉         | 1334/15223 [22:08<3:43:10,  1.04it/s, loss=5.8931]
Training:   9%|▉         | 1335/15223 [22:08<3:41:54,  1.04it/s, loss=5.8931]
Training:   9%|▉         | 1335/15223 [22:09<3:41:54,  1.04it/s, loss=5.2262]
Training:   9%|▉         | 1336/15223 [22:09<3:48:01,  1.02it/s, loss=5.2262]
Training:   9%|▉         | 1336/15223 [22:11<3:48:01,  1.02it/s, loss=5.7397]
Training:   9%|▉         | 1337/15223 [22:11<3:54:07,  1.01s/it, loss=5.7397]
Training:   9%|▉         | 1337/15223 [22:13<3:54:07,  1.01s/it, loss=5.6381]
Training:   9%|▉         | 1338/15223 [22:13<5:33:30,  1.44s/it, loss=5.6381]
Training:   9%|▉         | 1338/15223 [22:14<5:33:30,  1.44s/it, loss=5.4828]
Training:   9%|▉         | 1339/15223 [22:14<4:51:21,  1.26s/it, loss=5.4828]
Training:   9%|▉         | 1339/15223 [22:15<4:51:21,  1.26s/it, loss=5.8304]
Training:   9%|▉         | 1340/15223 [22:15<4:29:08,  1.16s/it, loss=5.8304]
Training:   9%|▉         | 1340/15223 [22:16<4:29:08,  1.16s/it, loss=5.5656]
Training:   9%|▉         | 1341/15223 [22:16<3:59:58,  1.04s/it, loss=5.5656]
Training:   9%|▉         | 1341/15223 [22:17<3:59:58,  1.04s/it, loss=5.2862]
Training:   9%|▉         | 1342/15223 [22:17<4:01:49,  1.05s/it, loss=5.2862]
Training:   9%|▉         | 1342/15223 [22:18<4:01:49,  1.05s/it, loss=5.7194]
Training:   9%|▉         | 1343/15223 [22:18<4:19:33,  1.12s/it, loss=5.7194]
Training:   9%|▉         | 1343/15223 [22:19<4:19:33,  1.12s/it, loss=5.5214]
Training:   9%|▉         | 1344/15223 [22:19<4:51:16,  1.26s/it, loss=5.5214]
Training:   9%|▉         | 1344/15223 [22:20<4:51:16,  1.26s/it, loss=5.5646]
Training:   9%|▉         | 1345/15223 [22:20<4:32:38,  1.18s/it, loss=5.5646]
Training:   9%|▉         | 1345/15223 [22:21<4:32:38,  1.18s/it, loss=5.5106]
Training:   9%|▉         | 1346/15223 [22:21<4:13:34,  1.10s/it, loss=5.5106]
Training:   9%|▉         | 1346/15223 [22:22<4:13:34,  1.10s/it, loss=5.5689]
Training:   9%|▉         | 1347/15223 [22:22<4:09:02,  1.08s/it, loss=5.5689]
Training:   9%|▉         | 1347/15223 [22:23<4:09:02,  1.08s/it, loss=5.3814]
Training:   9%|▉         | 1348/15223 [22:23<3:45:57,  1.02it/s, loss=5.3814]
Training:   9%|▉         | 1348/15223 [22:25<3:45:57,  1.02it/s, loss=5.4493]
Training:   9%|▉         | 1349/15223 [22:25<4:41:35,  1.22s/it, loss=5.4493]
Training:   9%|▉         | 1349/15223 [22:26<4:41:35,  1.22s/it, loss=5.4137]
Training:   9%|▉         | 1350/15223 [22:26<4:18:08,  1.12s/it, loss=5.4137]
Training:   9%|▉         | 1350/15223 [22:27<4:18:08,  1.12s/it, loss=5.5591]
Training:   9%|▉         | 1351/15223 [22:27<3:59:27,  1.04s/it, loss=5.5591]
Training:   9%|▉         | 1351/15223 [22:28<3:59:27,  1.04s/it, loss=5.3386]
Training:   9%|▉         | 1352/15223 [22:28<4:27:38,  1.16s/it, loss=5.3386]
Training:   9%|▉         | 1352/15223 [22:29<4:27:38,  1.16s/it, loss=5.7192]
Training:   9%|▉         | 1353/15223 [22:29<4:02:41,  1.05s/it, loss=5.7192]
Training:   9%|▉         | 1353/15223 [22:30<4:02:41,  1.05s/it, loss=5.3398]
Training:   9%|▉         | 1354/15223 [22:30<3:46:42,  1.02it/s, loss=5.3398]
Training:   9%|▉         | 1354/15223 [22:31<3:46:42,  1.02it/s, loss=5.7346]
Training:   9%|▉         | 1355/15223 [22:31<3:40:19,  1.05it/s, loss=5.7346]
Training:   9%|▉         | 1355/15223 [22:31<3:40:19,  1.05it/s, loss=5.5937]
Training:   9%|▉         | 1356/15223 [22:31<3:33:04,  1.08it/s, loss=5.5937]
Training:   9%|▉         | 1356/15223 [22:32<3:33:04,  1.08it/s, loss=5.0842]
Training:   9%|▉         | 1357/15223 [22:32<3:22:47,  1.14it/s, loss=5.0842]
Training:   9%|▉         | 1357/15223 [22:33<3:22:47,  1.14it/s, loss=5.5745]
Training:   9%|▉         | 1358/15223 [22:33<3:26:49,  1.12it/s, loss=5.5745]
Training:   9%|▉         | 1358/15223 [22:34<3:26:49,  1.12it/s, loss=5.0487]
Training:   9%|▉         | 1359/15223 [22:34<3:33:03,  1.08it/s, loss=5.0487]
Training:   9%|▉         | 1359/15223 [22:35<3:33:03,  1.08it/s, loss=5.6274]
Training:   9%|▉         | 1360/15223 [22:35<3:37:20,  1.06it/s, loss=5.6274]
Training:   9%|▉         | 1360/15223 [22:36<3:37:20,  1.06it/s, loss=5.2002]
Training:   9%|▉         | 1361/15223 [22:36<3:42:34,  1.04it/s, loss=5.2002]
Training:   9%|▉         | 1361/15223 [22:37<3:42:34,  1.04it/s, loss=5.6443]
Training:   9%|▉         | 1362/15223 [22:37<3:32:14,  1.09it/s, loss=5.6443]
Training:   9%|▉         | 1362/15223 [22:38<3:32:14,  1.09it/s, loss=5.2465]
Training:   9%|▉         | 1363/15223 [22:38<3:41:52,  1.04it/s, loss=5.2465]
Training:   9%|▉         | 1363/15223 [22:39<3:41:52,  1.04it/s, loss=5.7753]
Training:   9%|▉         | 1364/15223 [22:39<3:26:56,  1.12it/s, loss=5.7753]
Training:   9%|▉         | 1364/15223 [22:40<3:26:56,  1.12it/s, loss=5.5543]
Training:   9%|▉         | 1365/15223 [22:40<3:45:38,  1.02it/s, loss=5.5543]
Training:   9%|▉         | 1365/15223 [22:41<3:45:38,  1.02it/s, loss=6.0457]
Training:   9%|▉         | 1366/15223 [22:41<3:36:58,  1.06it/s, loss=6.0457]
Training:   9%|▉         | 1366/15223 [22:42<3:36:58,  1.06it/s, loss=5.3552]
Training:   9%|▉         | 1367/15223 [22:42<3:34:31,  1.08it/s, loss=5.3552]
Training:   9%|▉         | 1367/15223 [22:43<3:34:31,  1.08it/s, loss=6.1466]
Training:   9%|▉         | 1368/15223 [22:43<3:49:50,  1.00it/s, loss=6.1466]
Training:   9%|▉         | 1368/15223 [22:44<3:49:50,  1.00it/s, loss=5.2163]
Training:   9%|▉         | 1369/15223 [22:44<4:34:49,  1.19s/it, loss=5.2163]
Training:   9%|▉         | 1369/15223 [22:45<4:34:49,  1.19s/it, loss=5.3563]
Training:   9%|▉         | 1370/15223 [22:45<4:16:40,  1.11s/it, loss=5.3563]
Training:   9%|▉         | 1370/15223 [22:47<4:16:40,  1.11s/it, loss=6.1062]
Training:   9%|▉         | 1371/15223 [22:47<4:16:54,  1.11s/it, loss=6.1062]
Training:   9%|▉         | 1371/15223 [22:47<4:16:54,  1.11s/it, loss=5.3208]
Training:   9%|▉         | 1372/15223 [22:47<4:03:26,  1.05s/it, loss=5.3208]
Training:   9%|▉         | 1372/15223 [22:48<4:03:26,  1.05s/it, loss=5.7843]
Training:   9%|▉         | 1373/15223 [22:48<3:50:49,  1.00it/s, loss=5.7843]
Training:   9%|▉         | 1373/15223 [22:49<3:50:49,  1.00it/s, loss=5.4056]
Training:   9%|▉         | 1374/15223 [22:49<3:51:36,  1.00s/it, loss=5.4056]
Training:   9%|▉         | 1374/15223 [22:50<3:51:36,  1.00s/it, loss=5.3649]
Training:   9%|▉         | 1375/15223 [22:50<3:45:45,  1.02it/s, loss=5.3649]
Training:   9%|▉         | 1375/15223 [22:51<3:45:45,  1.02it/s, loss=5.7364]
Training:   9%|▉         | 1376/15223 [22:51<3:40:15,  1.05it/s, loss=5.7364]
Training:   9%|▉         | 1376/15223 [22:52<3:40:15,  1.05it/s, loss=5.8650]
Training:   9%|▉         | 1377/15223 [22:52<3:20:51,  1.15it/s, loss=5.8650]
Training:   9%|▉         | 1377/15223 [22:53<3:20:51,  1.15it/s, loss=5.7049]
Training:   9%|▉         | 1378/15223 [22:53<3:16:32,  1.17it/s, loss=5.7049]
Training:   9%|▉         | 1378/15223 [22:54<3:16:32,  1.17it/s, loss=5.0975]
Training:   9%|▉         | 1379/15223 [22:54<3:27:55,  1.11it/s, loss=5.0975]
Training:   9%|▉         | 1379/15223 [22:55<3:27:55,  1.11it/s, loss=5.8521]
Training:   9%|▉         | 1380/15223 [22:55<3:37:42,  1.06it/s, loss=5.8521]
Training:   9%|▉         | 1380/15223 [22:55<3:37:42,  1.06it/s, loss=5.3333]
Training:   9%|▉         | 1381/15223 [22:55<3:26:56,  1.11it/s, loss=5.3333]
Training:   9%|▉         | 1381/15223 [22:56<3:26:56,  1.11it/s, loss=5.9305]
Training:   9%|▉         | 1382/15223 [22:56<3:21:52,  1.14it/s, loss=5.9305]
Training:   9%|▉         | 1382/15223 [22:57<3:21:52,  1.14it/s, loss=5.7178]
Training:   9%|▉         | 1383/15223 [22:57<3:30:37,  1.10it/s, loss=5.7178]
Training:   9%|▉         | 1383/15223 [22:58<3:30:37,  1.10it/s, loss=5.9418]
Training:   9%|▉         | 1384/15223 [22:58<3:48:36,  1.01it/s, loss=5.9418]
Training:   9%|▉         | 1384/15223 [22:59<3:48:36,  1.01it/s, loss=5.1986]
Training:   9%|▉         | 1385/15223 [22:59<3:50:51,  1.00s/it, loss=5.1986]
Training:   9%|▉         | 1385/15223 [23:01<3:50:51,  1.00s/it, loss=5.7328]
Training:   9%|▉         | 1386/15223 [23:01<4:02:06,  1.05s/it, loss=5.7328]
Training:   9%|▉         | 1386/15223 [23:02<4:02:06,  1.05s/it, loss=5.5614]
Training:   9%|▉         | 1387/15223 [23:02<3:57:41,  1.03s/it, loss=5.5614]
Training:   9%|▉         | 1387/15223 [23:02<3:57:41,  1.03s/it, loss=5.3155]
Training:   9%|▉         | 1388/15223 [23:02<3:39:08,  1.05it/s, loss=5.3155]
Training:   9%|▉         | 1388/15223 [23:03<3:39:08,  1.05it/s, loss=6.2082]
Training:   9%|▉         | 1389/15223 [23:03<3:45:20,  1.02it/s, loss=6.2082]
Training:   9%|▉         | 1389/15223 [23:06<3:45:20,  1.02it/s, loss=5.9442]
Training:   9%|▉         | 1390/15223 [23:06<5:02:57,  1.31s/it, loss=5.9442]
Training:   9%|▉         | 1390/15223 [23:07<5:02:57,  1.31s/it, loss=5.3572]
Training:   9%|▉         | 1391/15223 [23:07<4:55:11,  1.28s/it, loss=5.3572]
Training:   9%|▉         | 1391/15223 [23:08<4:55:11,  1.28s/it, loss=5.6371]
Training:   9%|▉         | 1392/15223 [23:08<4:24:46,  1.15s/it, loss=5.6371]
Training:   9%|▉         | 1392/15223 [23:09<4:24:46,  1.15s/it, loss=5.5203]
Training:   9%|▉         | 1393/15223 [23:09<5:05:11,  1.32s/it, loss=5.5203]
Training:   9%|▉         | 1393/15223 [23:11<5:05:11,  1.32s/it, loss=5.7537]
Training:   9%|▉         | 1394/15223 [23:11<5:20:39,  1.39s/it, loss=5.7537]
Training:   9%|▉         | 1394/15223 [23:12<5:20:39,  1.39s/it, loss=5.2404]
Training:   9%|▉         | 1395/15223 [23:12<5:00:46,  1.31s/it, loss=5.2404]
Training:   9%|▉         | 1395/15223 [23:13<5:00:46,  1.31s/it, loss=5.3665]
Training:   9%|▉         | 1396/15223 [23:13<4:38:35,  1.21s/it, loss=5.3665]
Training:   9%|▉         | 1396/15223 [23:14<4:38:35,  1.21s/it, loss=5.7563]
Training:   9%|▉         | 1397/15223 [23:14<4:23:49,  1.14s/it, loss=5.7563]
Training:   9%|▉         | 1397/15223 [23:15<4:23:49,  1.14s/it, loss=5.4568]
Training:   9%|▉         | 1398/15223 [23:15<4:48:26,  1.25s/it, loss=5.4568]
Training:   9%|▉         | 1398/15223 [23:17<4:48:26,  1.25s/it, loss=5.5224]
Training:   9%|▉         | 1399/15223 [23:17<5:23:30,  1.40s/it, loss=5.5224]
Training:   9%|▉         | 1399/15223 [23:18<5:23:30,  1.40s/it, loss=5.0171]
Training:   9%|▉         | 1400/15223 [23:18<5:06:42,  1.33s/it, loss=5.0171]
Training:   9%|▉         | 1400/15223 [23:19<5:06:42,  1.33s/it, loss=5.0241]
Training:   9%|▉         | 1401/15223 [23:19<4:32:04,  1.18s/it, loss=5.0241]
Training:   9%|▉         | 1401/15223 [23:20<4:32:04,  1.18s/it, loss=5.6318]
Training:   9%|▉         | 1402/15223 [23:20<4:03:12,  1.06s/it, loss=5.6318]
Training:   9%|▉         | 1402/15223 [23:21<4:03:12,  1.06s/it, loss=5.6781]
Training:   9%|▉         | 1403/15223 [23:21<3:51:00,  1.00s/it, loss=5.6781]
Training:   9%|▉         | 1403/15223 [23:22<3:51:00,  1.00s/it, loss=5.9163]
Training:   9%|▉         | 1404/15223 [23:22<3:34:09,  1.08it/s, loss=5.9163]
Training:   9%|▉         | 1404/15223 [23:22<3:34:09,  1.08it/s, loss=5.3509]
Training:   9%|▉         | 1405/15223 [23:22<3:18:17,  1.16it/s, loss=5.3509]
Training:   9%|▉         | 1405/15223 [23:23<3:18:17,  1.16it/s, loss=5.2737]
Training:   9%|▉         | 1406/15223 [23:23<3:31:02,  1.09it/s, loss=5.2737]
Training:   9%|▉         | 1406/15223 [23:24<3:31:02,  1.09it/s, loss=5.7217]
Training:   9%|▉         | 1407/15223 [23:24<3:45:44,  1.02it/s, loss=5.7217]
Training:   9%|▉         | 1407/15223 [23:26<3:45:44,  1.02it/s, loss=4.9718]
Training:   9%|▉         | 1408/15223 [23:26<4:00:28,  1.04s/it, loss=4.9718]
Training:   9%|▉         | 1408/15223 [23:27<4:00:28,  1.04s/it, loss=5.6624]
Training:   9%|▉         | 1409/15223 [23:27<3:55:17,  1.02s/it, loss=5.6624]
Training:   9%|▉         | 1409/15223 [23:28<3:55:17,  1.02s/it, loss=5.2071]
Training:   9%|▉         | 1410/15223 [23:28<3:43:25,  1.03it/s, loss=5.2071]
Training:   9%|▉         | 1410/15223 [23:28<3:43:25,  1.03it/s, loss=5.4244]
Training:   9%|▉         | 1411/15223 [23:28<3:35:59,  1.07it/s, loss=5.4244]
Training:   9%|▉         | 1411/15223 [23:29<3:35:59,  1.07it/s, loss=5.8904]
Training:   9%|▉         | 1412/15223 [23:29<3:19:34,  1.15it/s, loss=5.8904]
Training:   9%|▉         | 1412/15223 [23:30<3:19:34,  1.15it/s, loss=5.7618]
Training:   9%|▉         | 1413/15223 [23:30<3:27:49,  1.11it/s, loss=5.7618]
Training:   9%|▉         | 1413/15223 [23:31<3:27:49,  1.11it/s, loss=5.6400]
Training:   9%|▉         | 1414/15223 [23:31<3:28:43,  1.10it/s, loss=5.6400]
Training:   9%|▉         | 1414/15223 [23:32<3:28:43,  1.10it/s, loss=5.4468]
Training:   9%|▉         | 1415/15223 [23:32<3:37:50,  1.06it/s, loss=5.4468]
Training:   9%|▉         | 1415/15223 [23:33<3:37:50,  1.06it/s, loss=5.6546]
Training:   9%|▉         | 1416/15223 [23:33<3:34:12,  1.07it/s, loss=5.6546]
Training:   9%|▉         | 1416/15223 [23:34<3:34:12,  1.07it/s, loss=5.9115]
Training:   9%|▉         | 1417/15223 [23:34<3:17:37,  1.16it/s, loss=5.9115]
Training:   9%|▉         | 1417/15223 [23:34<3:17:37,  1.16it/s, loss=5.6854]
Training:   9%|▉         | 1418/15223 [23:34<3:14:31,  1.18it/s, loss=5.6854]
Training:   9%|▉         | 1418/15223 [23:35<3:14:31,  1.18it/s, loss=5.6497]
Training:   9%|▉         | 1419/15223 [23:35<3:27:16,  1.11it/s, loss=5.6497]
Training:   9%|▉         | 1419/15223 [23:36<3:27:16,  1.11it/s, loss=5.7184]
Training:   9%|▉         | 1420/15223 [23:36<3:31:51,  1.09it/s, loss=5.7184]
Training:   9%|▉         | 1420/15223 [23:38<3:31:51,  1.09it/s, loss=5.0238]
Training:   9%|▉         | 1421/15223 [23:38<3:46:26,  1.02it/s, loss=5.0238]
Training:   9%|▉         | 1421/15223 [23:39<3:46:26,  1.02it/s, loss=5.3490]
Training:   9%|▉         | 1422/15223 [23:39<3:46:54,  1.01it/s, loss=5.3490]
Training:   9%|▉         | 1422/15223 [23:39<3:46:54,  1.01it/s, loss=5.6420]
Training:   9%|▉         | 1423/15223 [23:39<3:30:16,  1.09it/s, loss=5.6420]
Training:   9%|▉         | 1423/15223 [23:40<3:30:16,  1.09it/s, loss=5.2012]
Training:   9%|▉         | 1424/15223 [23:40<3:30:56,  1.09it/s, loss=5.2012]
Training:   9%|▉         | 1424/15223 [23:41<3:30:56,  1.09it/s, loss=5.6437]
Training:   9%|▉         | 1425/15223 [23:41<3:38:36,  1.05it/s, loss=5.6437]
Training:   9%|▉         | 1425/15223 [23:42<3:38:36,  1.05it/s, loss=5.2186]
Training:   9%|▉         | 1426/15223 [23:42<3:50:15,  1.00s/it, loss=5.2186]
Training:   9%|▉         | 1426/15223 [23:43<3:50:15,  1.00s/it, loss=5.6814]
Training:   9%|▉         | 1427/15223 [23:43<3:31:17,  1.09it/s, loss=5.6814]
Training:   9%|▉         | 1427/15223 [23:44<3:31:17,  1.09it/s, loss=5.3156]
Training:   9%|▉         | 1428/15223 [23:44<3:18:08,  1.16it/s, loss=5.3156]
Training:   9%|▉         | 1428/15223 [23:45<3:18:08,  1.16it/s, loss=4.9442]
Training:   9%|▉         | 1429/15223 [23:45<3:31:41,  1.09it/s, loss=4.9442]
Training:   9%|▉         | 1429/15223 [23:46<3:31:41,  1.09it/s, loss=5.5824]
Training:   9%|▉         | 1430/15223 [23:46<3:12:27,  1.19it/s, loss=5.5824]
Training:   9%|▉         | 1430/15223 [23:46<3:12:27,  1.19it/s, loss=5.6808]
Training:   9%|▉         | 1431/15223 [23:46<3:17:25,  1.16it/s, loss=5.6808]
Training:   9%|▉         | 1431/15223 [23:47<3:17:25,  1.16it/s, loss=5.4574]
Training:   9%|▉         | 1432/15223 [23:47<3:14:11,  1.18it/s, loss=5.4574]
Training:   9%|▉         | 1432/15223 [23:48<3:14:11,  1.18it/s, loss=5.4176]
Training:   9%|▉         | 1433/15223 [23:48<3:11:11,  1.20it/s, loss=5.4176]
Training:   9%|▉         | 1433/15223 [23:49<3:11:11,  1.20it/s, loss=5.3924]
Training:   9%|▉         | 1434/15223 [23:49<3:17:08,  1.17it/s, loss=5.3924]
Training:   9%|▉         | 1434/15223 [23:50<3:17:08,  1.17it/s, loss=6.1667]
Training:   9%|▉         | 1435/15223 [23:50<3:00:33,  1.27it/s, loss=6.1667]
Training:   9%|▉         | 1435/15223 [23:51<3:00:33,  1.27it/s, loss=5.8947]
Training:   9%|▉         | 1436/15223 [23:51<3:24:56,  1.12it/s, loss=5.8947]
Training:   9%|▉         | 1436/15223 [23:52<3:24:56,  1.12it/s, loss=5.8528]
Training:   9%|▉         | 1437/15223 [23:52<3:42:01,  1.03it/s, loss=5.8528]
Training:   9%|▉         | 1437/15223 [23:53<3:42:01,  1.03it/s, loss=5.8810]
Training:   9%|▉         | 1438/15223 [23:53<3:59:44,  1.04s/it, loss=5.8810]
Training:   9%|▉         | 1438/15223 [23:54<3:59:44,  1.04s/it, loss=5.3594]
Training:   9%|▉         | 1439/15223 [23:54<4:23:48,  1.15s/it, loss=5.3594]
Training:   9%|▉         | 1439/15223 [23:55<4:23:48,  1.15s/it, loss=5.6578]
Training:   9%|▉         | 1440/15223 [23:55<4:08:08,  1.08s/it, loss=5.6578]
Training:   9%|▉         | 1440/15223 [23:57<4:08:08,  1.08s/it, loss=5.4547]
Training:   9%|▉         | 1441/15223 [23:57<4:17:21,  1.12s/it, loss=5.4547]
Training:   9%|▉         | 1441/15223 [23:57<4:17:21,  1.12s/it, loss=5.7694]
Training:   9%|▉         | 1442/15223 [23:57<3:52:42,  1.01s/it, loss=5.7694]
Training:   9%|▉         | 1442/15223 [23:58<3:52:42,  1.01s/it, loss=5.4902]
Training:   9%|▉         | 1443/15223 [23:58<3:57:11,  1.03s/it, loss=5.4902]
Training:   9%|▉         | 1443/15223 [24:00<3:57:11,  1.03s/it, loss=5.2899]
Training:   9%|▉         | 1444/15223 [24:00<4:57:24,  1.30s/it, loss=5.2899]
Training:   9%|▉         | 1444/15223 [24:01<4:57:24,  1.30s/it, loss=5.6773]
Training:   9%|▉         | 1445/15223 [24:01<4:24:08,  1.15s/it, loss=5.6773]
Training:   9%|▉         | 1445/15223 [24:02<4:24:08,  1.15s/it, loss=5.4077]
Training:   9%|▉         | 1446/15223 [24:02<4:01:27,  1.05s/it, loss=5.4077]
Training:   9%|▉         | 1446/15223 [24:04<4:01:27,  1.05s/it, loss=5.6855]
Training:  10%|▉         | 1447/15223 [24:04<4:40:06,  1.22s/it, loss=5.6855]
Training:  10%|▉         | 1447/15223 [24:05<4:40:06,  1.22s/it, loss=5.5073]
Training:  10%|▉         | 1448/15223 [24:05<4:31:59,  1.18s/it, loss=5.5073]
Training:  10%|▉         | 1448/15223 [24:05<4:31:59,  1.18s/it, loss=5.6675]
Training:  10%|▉         | 1449/15223 [24:05<4:03:02,  1.06s/it, loss=5.6675]
Training:  10%|▉         | 1449/15223 [24:06<4:03:02,  1.06s/it, loss=5.3724]
Training:  10%|▉         | 1450/15223 [24:06<3:51:09,  1.01s/it, loss=5.3724]
Training:  10%|▉         | 1450/15223 [24:07<3:51:09,  1.01s/it, loss=5.8356]
Training:  10%|▉         | 1451/15223 [24:07<3:24:28,  1.12it/s, loss=5.8356]
Training:  10%|▉         | 1451/15223 [24:08<3:24:28,  1.12it/s, loss=5.3391]
Training:  10%|▉         | 1452/15223 [24:08<3:18:10,  1.16it/s, loss=5.3391]
Training:  10%|▉         | 1452/15223 [24:09<3:18:10,  1.16it/s, loss=5.5639]
Training:  10%|▉         | 1453/15223 [24:09<3:20:31,  1.14it/s, loss=5.5639]
Training:  10%|▉         | 1453/15223 [24:10<3:20:31,  1.14it/s, loss=5.8574]
Training:  10%|▉         | 1454/15223 [24:10<3:20:56,  1.14it/s, loss=5.8574]
Training:  10%|▉         | 1454/15223 [24:11<3:20:56,  1.14it/s, loss=5.0094]
Training:  10%|▉         | 1455/15223 [24:11<3:36:12,  1.06it/s, loss=5.0094]
Training:  10%|▉         | 1455/15223 [24:11<3:36:12,  1.06it/s, loss=5.6501]
Training:  10%|▉         | 1456/15223 [24:11<3:23:45,  1.13it/s, loss=5.6501]
Training:  10%|▉         | 1456/15223 [24:12<3:23:45,  1.13it/s, loss=5.4797]
Training:  10%|▉         | 1457/15223 [24:12<3:32:59,  1.08it/s, loss=5.4797]
Training:  10%|▉         | 1457/15223 [24:13<3:32:59,  1.08it/s, loss=5.5532]
Training:  10%|▉         | 1458/15223 [24:13<3:20:31,  1.14it/s, loss=5.5532]
Training:  10%|▉         | 1458/15223 [24:14<3:20:31,  1.14it/s, loss=5.7983]
Training:  10%|▉         | 1459/15223 [24:14<3:04:26,  1.24it/s, loss=5.7983]
Training:  10%|▉         | 1459/15223 [24:15<3:04:26,  1.24it/s, loss=5.6765]
Training:  10%|▉         | 1460/15223 [24:15<3:55:06,  1.02s/it, loss=5.6765]
Training:  10%|▉         | 1460/15223 [24:16<3:55:06,  1.02s/it, loss=5.5944]
Training:  10%|▉         | 1461/15223 [24:16<3:47:28,  1.01it/s, loss=5.5944]
Training:  10%|▉         | 1461/15223 [24:17<3:47:28,  1.01it/s, loss=5.6077]
Training:  10%|▉         | 1462/15223 [24:17<3:31:12,  1.09it/s, loss=5.6077]
Training:  10%|▉         | 1462/15223 [24:18<3:31:12,  1.09it/s, loss=5.6877]
Training:  10%|▉         | 1463/15223 [24:18<3:34:58,  1.07it/s, loss=5.6877]
Training:  10%|▉         | 1463/15223 [24:19<3:34:58,  1.07it/s, loss=5.6171]
Training:  10%|▉         | 1464/15223 [24:19<3:25:49,  1.11it/s, loss=5.6171]
Training:  10%|▉         | 1464/15223 [24:20<3:25:49,  1.11it/s, loss=5.8679]
Training:  10%|▉         | 1465/15223 [24:20<3:20:40,  1.14it/s, loss=5.8679]
Training:  10%|▉         | 1465/15223 [24:21<3:20:40,  1.14it/s, loss=5.6030]
Training:  10%|▉         | 1466/15223 [24:21<3:25:16,  1.12it/s, loss=5.6030]
Training:  10%|▉         | 1466/15223 [24:22<3:25:16,  1.12it/s, loss=5.5866]
Training:  10%|▉         | 1467/15223 [24:22<3:49:18,  1.00s/it, loss=5.5866]
Training:  10%|▉         | 1467/15223 [24:23<3:49:18,  1.00s/it, loss=5.5599]
Training:  10%|▉         | 1468/15223 [24:23<3:52:36,  1.01s/it, loss=5.5599]
Training:  10%|▉         | 1468/15223 [24:24<3:52:36,  1.01s/it, loss=5.4119]
Training:  10%|▉         | 1469/15223 [24:24<3:49:56,  1.00s/it, loss=5.4119]
Training:  10%|▉         | 1469/15223 [24:25<3:49:56,  1.00s/it, loss=5.5758]
Training:  10%|▉         | 1470/15223 [24:25<3:50:23,  1.01s/it, loss=5.5758]
Training:  10%|▉         | 1470/15223 [24:26<3:50:23,  1.01s/it, loss=5.7149]
Training:  10%|▉         | 1471/15223 [24:26<3:31:48,  1.08it/s, loss=5.7149]
Training:  10%|▉         | 1471/15223 [24:26<3:31:48,  1.08it/s, loss=5.2434]
Training:  10%|▉         | 1472/15223 [24:26<3:29:41,  1.09it/s, loss=5.2434]
Training:  10%|▉         | 1472/15223 [24:27<3:29:41,  1.09it/s, loss=5.4278]
Training:  10%|▉         | 1473/15223 [24:27<3:24:22,  1.12it/s, loss=5.4278]
Training:  10%|▉         | 1473/15223 [24:30<3:24:22,  1.12it/s, loss=5.5773]
Training:  10%|▉         | 1474/15223 [24:30<5:33:41,  1.46s/it, loss=5.5773]
Training:  10%|▉         | 1474/15223 [24:31<5:33:41,  1.46s/it, loss=5.8038]
Training:  10%|▉         | 1475/15223 [24:31<4:59:36,  1.31s/it, loss=5.8038]
Training:  10%|▉         | 1475/15223 [24:32<4:59:36,  1.31s/it, loss=5.5852]
Training:  10%|▉         | 1476/15223 [24:32<5:02:50,  1.32s/it, loss=5.5852]
Training:  10%|▉         | 1476/15223 [24:33<5:02:50,  1.32s/it, loss=5.3270]
Training:  10%|▉         | 1477/15223 [24:33<4:37:44,  1.21s/it, loss=5.3270]
Training:  10%|▉         | 1477/15223 [24:35<4:37:44,  1.21s/it, loss=5.5374]
Training:  10%|▉         | 1478/15223 [24:35<4:41:59,  1.23s/it, loss=5.5374]
Training:  10%|▉         | 1478/15223 [24:36<4:41:59,  1.23s/it, loss=5.5355]
Training:  10%|▉         | 1479/15223 [24:36<4:23:16,  1.15s/it, loss=5.5355]
Training:  10%|▉         | 1479/15223 [24:36<4:23:16,  1.15s/it, loss=5.7736]
Training:  10%|▉         | 1480/15223 [24:36<3:59:11,  1.04s/it, loss=5.7736]
Training:  10%|▉         | 1480/15223 [24:37<3:59:11,  1.04s/it, loss=5.3058]
Training:  10%|▉         | 1481/15223 [24:37<3:44:21,  1.02it/s, loss=5.3058]
Training:  10%|▉         | 1481/15223 [24:38<3:44:21,  1.02it/s, loss=5.4333]
Training:  10%|▉         | 1482/15223 [24:38<3:48:39,  1.00it/s, loss=5.4333]
Training:  10%|▉         | 1482/15223 [24:39<3:48:39,  1.00it/s, loss=5.7113]
Training:  10%|▉         | 1483/15223 [24:39<3:57:24,  1.04s/it, loss=5.7113]
Training:  10%|▉         | 1483/15223 [24:40<3:57:24,  1.04s/it, loss=5.5719]
Training:  10%|▉         | 1484/15223 [24:40<3:50:09,  1.01s/it, loss=5.5719]
Training:  10%|▉         | 1484/15223 [24:41<3:50:09,  1.01s/it, loss=5.5166]
Training:  10%|▉         | 1485/15223 [24:41<3:31:07,  1.08it/s, loss=5.5166]
Training:  10%|▉         | 1485/15223 [24:43<3:31:07,  1.08it/s, loss=6.0884]
Training:  10%|▉         | 1486/15223 [24:43<4:21:58,  1.14s/it, loss=6.0884]
Training:  10%|▉         | 1486/15223 [24:44<4:21:58,  1.14s/it, loss=5.7138]
Training:  10%|▉         | 1487/15223 [24:44<3:59:18,  1.05s/it, loss=5.7138]
Training:  10%|▉         | 1487/15223 [24:44<3:59:18,  1.05s/it, loss=5.6525]
Training:  10%|▉         | 1488/15223 [24:44<3:51:26,  1.01s/it, loss=5.6525]
Training:  10%|▉         | 1488/15223 [24:46<3:51:26,  1.01s/it, loss=5.4911]
Training:  10%|▉         | 1489/15223 [24:46<4:12:58,  1.11s/it, loss=5.4911]
Training:  10%|▉         | 1489/15223 [24:47<4:12:58,  1.11s/it, loss=5.8210]
Training:  10%|▉         | 1490/15223 [24:47<3:59:45,  1.05s/it, loss=5.8210]
Training:  10%|▉         | 1490/15223 [24:48<3:59:45,  1.05s/it, loss=5.6256]
Training:  10%|▉         | 1491/15223 [24:48<3:45:31,  1.01it/s, loss=5.6256]
Training:  10%|▉         | 1491/15223 [24:49<3:45:31,  1.01it/s, loss=5.8580]
Training:  10%|▉         | 1492/15223 [24:49<3:52:25,  1.02s/it, loss=5.8580]
Training:  10%|▉         | 1492/15223 [24:49<3:52:25,  1.02s/it, loss=5.5676]
Training:  10%|▉         | 1493/15223 [24:49<3:37:50,  1.05it/s, loss=5.5676]
Training:  10%|▉         | 1493/15223 [24:51<3:37:50,  1.05it/s, loss=5.4239]
Training:  10%|▉         | 1494/15223 [24:51<3:56:58,  1.04s/it, loss=5.4239]
Training:  10%|▉         | 1494/15223 [24:52<3:56:58,  1.04s/it, loss=5.7151]
Training:  10%|▉         | 1495/15223 [24:52<4:00:07,  1.05s/it, loss=5.7151]
Training:  10%|▉         | 1495/15223 [24:53<4:00:07,  1.05s/it, loss=5.9558]
Training:  10%|▉         | 1496/15223 [24:53<3:42:40,  1.03it/s, loss=5.9558]
Training:  10%|▉         | 1496/15223 [24:54<3:42:40,  1.03it/s, loss=5.6361]
Training:  10%|▉         | 1497/15223 [24:54<4:08:24,  1.09s/it, loss=5.6361]
Training:  10%|▉         | 1497/15223 [24:55<4:08:24,  1.09s/it, loss=5.4155]
Training:  10%|▉         | 1498/15223 [24:55<3:58:50,  1.04s/it, loss=5.4155]
Training:  10%|▉         | 1498/15223 [24:56<3:58:50,  1.04s/it, loss=5.9188]
Training:  10%|▉         | 1499/15223 [24:56<4:13:16,  1.11s/it, loss=5.9188]
Training:  10%|▉         | 1499/15223 [24:57<4:13:16,  1.11s/it, loss=5.4629]
Training:  10%|▉         | 1500/15223 [24:57<4:04:30,  1.07s/it, loss=5.4629]
Training:  10%|▉         | 1500/15223 [24:59<4:04:30,  1.07s/it, loss=5.5667]
Training:  10%|▉         | 1501/15223 [24:59<5:09:34,  1.35s/it, loss=5.5667]
Training:  10%|▉         | 1501/15223 [25:00<5:09:34,  1.35s/it, loss=5.5668]
Training:  10%|▉         | 1502/15223 [25:00<4:18:50,  1.13s/it, loss=5.5668]
Training:  10%|▉         | 1502/15223 [25:01<4:18:50,  1.13s/it, loss=5.5582]
Training:  10%|▉         | 1503/15223 [25:01<4:11:51,  1.10s/it, loss=5.5582]
Training:  10%|▉         | 1503/15223 [25:02<4:11:51,  1.10s/it, loss=5.7386]
Training:  10%|▉         | 1504/15223 [25:02<3:50:12,  1.01s/it, loss=5.7386]
Training:  10%|▉         | 1504/15223 [25:02<3:50:12,  1.01s/it, loss=5.7459]
Training:  10%|▉         | 1505/15223 [25:02<3:37:58,  1.05it/s, loss=5.7459]
Training:  10%|▉         | 1505/15223 [25:03<3:37:58,  1.05it/s, loss=6.1562]
Training:  10%|▉         | 1506/15223 [25:03<3:35:17,  1.06it/s, loss=6.1562]
Training:  10%|▉         | 1506/15223 [25:04<3:35:17,  1.06it/s, loss=5.7151]
Training:  10%|▉         | 1507/15223 [25:04<3:44:31,  1.02it/s, loss=5.7151]
Training:  10%|▉         | 1507/15223 [25:05<3:44:31,  1.02it/s, loss=5.5574]
Training:  10%|▉         | 1508/15223 [25:05<3:41:59,  1.03it/s, loss=5.5574]
Training:  10%|▉         | 1508/15223 [25:06<3:41:59,  1.03it/s, loss=5.6225]
Training:  10%|▉         | 1509/15223 [25:06<3:33:54,  1.07it/s, loss=5.6225]
Training:  10%|▉         | 1509/15223 [25:07<3:33:54,  1.07it/s, loss=5.7004]
Training:  10%|▉         | 1510/15223 [25:07<3:42:53,  1.03it/s, loss=5.7004]
Training:  10%|▉         | 1510/15223 [25:08<3:42:53,  1.03it/s, loss=5.3121]
Training:  10%|▉         | 1511/15223 [25:08<3:22:48,  1.13it/s, loss=5.3121]
Training:  10%|▉         | 1511/15223 [25:09<3:22:48,  1.13it/s, loss=5.6620]
Training:  10%|▉         | 1512/15223 [25:09<3:17:52,  1.15it/s, loss=5.6620]
Training:  10%|▉         | 1512/15223 [25:10<3:17:52,  1.15it/s, loss=5.2295]
Training:  10%|▉         | 1513/15223 [25:10<3:19:10,  1.15it/s, loss=5.2295]
Training:  10%|▉         | 1513/15223 [25:11<3:19:10,  1.15it/s, loss=5.6497]
Training:  10%|▉         | 1514/15223 [25:11<3:25:15,  1.11it/s, loss=5.6497]
Training:  10%|▉         | 1514/15223 [25:11<3:25:15,  1.11it/s, loss=5.2174]
Training:  10%|▉         | 1515/15223 [25:11<3:22:35,  1.13it/s, loss=5.2174]
Training:  10%|▉         | 1515/15223 [25:13<3:22:35,  1.13it/s, loss=5.3033]
Training:  10%|▉         | 1516/15223 [25:13<3:39:48,  1.04it/s, loss=5.3033]
Training:  10%|▉         | 1516/15223 [25:13<3:39:48,  1.04it/s, loss=5.3875]
Training:  10%|▉         | 1517/15223 [25:13<3:23:32,  1.12it/s, loss=5.3875]
Training:  10%|▉         | 1517/15223 [25:15<3:23:32,  1.12it/s, loss=5.1537]
Training:  10%|▉         | 1518/15223 [25:15<3:56:40,  1.04s/it, loss=5.1537]
Training:  10%|▉         | 1518/15223 [25:15<3:56:40,  1.04s/it, loss=5.6677]
Training:  10%|▉         | 1519/15223 [25:15<3:44:34,  1.02it/s, loss=5.6677]
Training:  10%|▉         | 1519/15223 [25:16<3:44:34,  1.02it/s, loss=5.6781]
Training:  10%|▉         | 1520/15223 [25:16<3:45:25,  1.01it/s, loss=5.6781]
Training:  10%|▉         | 1520/15223 [25:17<3:45:25,  1.01it/s, loss=5.9387]
Training:  10%|▉         | 1521/15223 [25:17<3:28:09,  1.10it/s, loss=5.9387]
Training:  10%|▉         | 1521/15223 [25:18<3:28:09,  1.10it/s, loss=5.7670]
Training:  10%|▉         | 1522/15223 [25:18<3:15:38,  1.17it/s, loss=5.7670]
Training:  10%|▉         | 1522/15223 [25:19<3:15:38,  1.17it/s, loss=5.3563]
Training:  10%|█         | 1523/15223 [25:19<3:27:17,  1.10it/s, loss=5.3563]
Training:  10%|█         | 1523/15223 [25:20<3:27:17,  1.10it/s, loss=5.4297]
Training:  10%|█         | 1524/15223 [25:20<3:12:24,  1.19it/s, loss=5.4297]
Training:  10%|█         | 1524/15223 [25:21<3:12:24,  1.19it/s, loss=5.5333]
Training:  10%|█         | 1525/15223 [25:21<3:35:18,  1.06it/s, loss=5.5333]
Training:  10%|█         | 1525/15223 [25:22<3:35:18,  1.06it/s, loss=6.1214]
Training:  10%|█         | 1526/15223 [25:22<3:19:54,  1.14it/s, loss=6.1214]
Training:  10%|█         | 1526/15223 [25:22<3:19:54,  1.14it/s, loss=5.7131]
Training:  10%|█         | 1527/15223 [25:22<3:09:48,  1.20it/s, loss=5.7131]
Training:  10%|█         | 1527/15223 [25:23<3:09:48,  1.20it/s, loss=5.8962]
Training:  10%|█         | 1528/15223 [25:23<3:12:24,  1.19it/s, loss=5.8962]
Training:  10%|█         | 1528/15223 [25:24<3:12:24,  1.19it/s, loss=5.4929]
Training:  10%|█         | 1529/15223 [25:24<3:14:44,  1.17it/s, loss=5.4929]
Training:  10%|█         | 1529/15223 [25:25<3:14:44,  1.17it/s, loss=5.2586]
Training:  10%|█         | 1530/15223 [25:25<3:11:34,  1.19it/s, loss=5.2586]
Training:  10%|█         | 1530/15223 [25:26<3:11:34,  1.19it/s, loss=5.5543]
Training:  10%|█         | 1531/15223 [25:26<3:14:07,  1.18it/s, loss=5.5543]
Training:  10%|█         | 1531/15223 [25:27<3:14:07,  1.18it/s, loss=5.2805]
Training:  10%|█         | 1532/15223 [25:27<3:26:13,  1.11it/s, loss=5.2805]
Training:  10%|█         | 1532/15223 [25:28<3:26:13,  1.11it/s, loss=5.4934]
Training:  10%|█         | 1533/15223 [25:28<3:17:41,  1.15it/s, loss=5.4934]
Training:  10%|█         | 1533/15223 [25:28<3:17:41,  1.15it/s, loss=5.7964]
Training:  10%|█         | 1534/15223 [25:28<3:17:00,  1.16it/s, loss=5.7964]
Training:  10%|█         | 1534/15223 [25:29<3:17:00,  1.16it/s, loss=5.5796]
Training:  10%|█         | 1535/15223 [25:29<3:08:07,  1.21it/s, loss=5.5796]
Training:  10%|█         | 1535/15223 [25:30<3:08:07,  1.21it/s, loss=5.8657]
Training:  10%|█         | 1536/15223 [25:30<3:06:46,  1.22it/s, loss=5.8657]
Training:  10%|█         | 1536/15223 [25:31<3:06:46,  1.22it/s, loss=5.1544]
Training:  10%|█         | 1537/15223 [25:31<3:12:04,  1.19it/s, loss=5.1544]
Training:  10%|█         | 1537/15223 [25:32<3:12:04,  1.19it/s, loss=5.7164]
Training:  10%|█         | 1538/15223 [25:32<3:18:09,  1.15it/s, loss=5.7164]
Training:  10%|█         | 1538/15223 [25:33<3:18:09,  1.15it/s, loss=5.6715]
Training:  10%|█         | 1539/15223 [25:33<3:15:41,  1.17it/s, loss=5.6715]
Training:  10%|█         | 1539/15223 [25:33<3:15:41,  1.17it/s, loss=5.2734]
Training:  10%|█         | 1540/15223 [25:33<3:10:44,  1.20it/s, loss=5.2734]
Training:  10%|█         | 1540/15223 [25:35<3:10:44,  1.20it/s, loss=5.4515]
Training:  10%|█         | 1541/15223 [25:35<4:35:34,  1.21s/it, loss=5.4515]
Training:  10%|█         | 1541/15223 [25:36<4:35:34,  1.21s/it, loss=5.9566]
Training:  10%|█         | 1542/15223 [25:36<4:04:03,  1.07s/it, loss=5.9566]
Training:  10%|█         | 1542/15223 [25:37<4:04:03,  1.07s/it, loss=5.6377]
Training:  10%|█         | 1543/15223 [25:37<3:36:14,  1.05it/s, loss=5.6377]
Training:  10%|█         | 1543/15223 [25:38<3:36:14,  1.05it/s, loss=5.4422]
Training:  10%|█         | 1544/15223 [25:38<3:38:32,  1.04it/s, loss=5.4422]
Training:  10%|█         | 1544/15223 [25:39<3:38:32,  1.04it/s, loss=5.9451]
Training:  10%|█         | 1545/15223 [25:39<3:23:48,  1.12it/s, loss=5.9451]
Training:  10%|█         | 1545/15223 [25:39<3:23:48,  1.12it/s, loss=5.4280]
Training:  10%|█         | 1546/15223 [25:39<3:12:54,  1.18it/s, loss=5.4280]
Training:  10%|█         | 1546/15223 [25:40<3:12:54,  1.18it/s, loss=5.2989]
Training:  10%|█         | 1547/15223 [25:40<3:26:40,  1.10it/s, loss=5.2989]
Training:  10%|█         | 1547/15223 [25:41<3:26:40,  1.10it/s, loss=5.7754]
Training:  10%|█         | 1548/15223 [25:41<3:23:35,  1.12it/s, loss=5.7754]
Training:  10%|█         | 1548/15223 [25:42<3:23:35,  1.12it/s, loss=5.7705]
Training:  10%|█         | 1549/15223 [25:42<3:29:40,  1.09it/s, loss=5.7705]
Training:  10%|█         | 1549/15223 [25:43<3:29:40,  1.09it/s, loss=5.4609]
Training:  10%|█         | 1550/15223 [25:43<3:22:46,  1.12it/s, loss=5.4609]
Training:  10%|█         | 1550/15223 [25:44<3:22:46,  1.12it/s, loss=5.6475]
Training:  10%|█         | 1551/15223 [25:44<3:18:35,  1.15it/s, loss=5.6475]
Training:  10%|█         | 1551/15223 [25:45<3:18:35,  1.15it/s, loss=5.4482]
Training:  10%|█         | 1552/15223 [25:45<3:33:51,  1.07it/s, loss=5.4482]
Training:  10%|█         | 1552/15223 [25:46<3:33:51,  1.07it/s, loss=5.8286]
Training:  10%|█         | 1553/15223 [25:46<3:24:15,  1.12it/s, loss=5.8286]
Training:  10%|█         | 1553/15223 [25:46<3:24:15,  1.12it/s, loss=5.8477]
Training:  10%|█         | 1554/15223 [25:46<3:06:40,  1.22it/s, loss=5.8477]
Training:  10%|█         | 1554/15223 [25:48<3:06:40,  1.22it/s, loss=5.8327]
Training:  10%|█         | 1555/15223 [25:48<3:37:18,  1.05it/s, loss=5.8327]
Training:  10%|█         | 1555/15223 [25:48<3:37:18,  1.05it/s, loss=5.5238]
Training:  10%|█         | 1556/15223 [25:48<3:21:07,  1.13it/s, loss=5.5238]
Training:  10%|█         | 1556/15223 [25:49<3:21:07,  1.13it/s, loss=5.4279]
Training:  10%|█         | 1557/15223 [25:49<3:17:23,  1.15it/s, loss=5.4279]
Training:  10%|█         | 1557/15223 [25:50<3:17:23,  1.15it/s, loss=5.5778]
Training:  10%|█         | 1558/15223 [25:50<3:35:38,  1.06it/s, loss=5.5778]
Training:  10%|█         | 1558/15223 [25:52<3:35:38,  1.06it/s, loss=5.6943]
Training:  10%|█         | 1559/15223 [25:52<3:51:56,  1.02s/it, loss=5.6943]
Training:  10%|█         | 1559/15223 [25:52<3:51:56,  1.02s/it, loss=5.7243]
Training:  10%|█         | 1560/15223 [25:52<3:36:01,  1.05it/s, loss=5.7243]
Training:  10%|█         | 1560/15223 [25:53<3:36:01,  1.05it/s, loss=5.4704]
Training:  10%|█         | 1561/15223 [25:53<3:42:21,  1.02it/s, loss=5.4704]
Training:  10%|█         | 1561/15223 [25:55<3:42:21,  1.02it/s, loss=5.4563]
Training:  10%|█         | 1562/15223 [25:55<4:20:12,  1.14s/it, loss=5.4563]
Training:  10%|█         | 1562/15223 [25:56<4:20:12,  1.14s/it, loss=5.6245]
Training:  10%|█         | 1563/15223 [25:56<4:09:11,  1.09s/it, loss=5.6245]
Training:  10%|█         | 1563/15223 [25:57<4:09:11,  1.09s/it, loss=5.3462]
Training:  10%|█         | 1564/15223 [25:57<3:42:30,  1.02it/s, loss=5.3462]
Training:  10%|█         | 1564/15223 [25:58<3:42:30,  1.02it/s, loss=5.0828]
Training:  10%|█         | 1565/15223 [25:58<4:28:16,  1.18s/it, loss=5.0828]
Training:  10%|█         | 1565/15223 [25:59<4:28:16,  1.18s/it, loss=5.5719]
Training:  10%|█         | 1566/15223 [25:59<3:54:05,  1.03s/it, loss=5.5719]
Training:  10%|█         | 1566/15223 [26:00<3:54:05,  1.03s/it, loss=5.8679]
Training:  10%|█         | 1567/15223 [26:00<3:53:56,  1.03s/it, loss=5.8679]
Training:  10%|█         | 1567/15223 [26:01<3:53:56,  1.03s/it, loss=5.6289]
Training:  10%|█         | 1568/15223 [26:01<3:30:29,  1.08it/s, loss=5.6289]
Training:  10%|█         | 1568/15223 [26:01<3:30:29,  1.08it/s, loss=5.4155]
Training:  10%|█         | 1569/15223 [26:01<3:19:04,  1.14it/s, loss=5.4155]
Training:  10%|█         | 1569/15223 [26:02<3:19:04,  1.14it/s, loss=5.6661]
Training:  10%|█         | 1570/15223 [26:02<3:15:39,  1.16it/s, loss=5.6661]
Training:  10%|█         | 1570/15223 [26:03<3:15:39,  1.16it/s, loss=5.4707]
Training:  10%|█         | 1571/15223 [26:03<3:26:51,  1.10it/s, loss=5.4707]
Training:  10%|█         | 1571/15223 [26:04<3:26:51,  1.10it/s, loss=5.1499]
Training:  10%|█         | 1572/15223 [26:04<3:20:31,  1.13it/s, loss=5.1499]
Training:  10%|█         | 1572/15223 [26:05<3:20:31,  1.13it/s, loss=5.3361]
Training:  10%|█         | 1573/15223 [26:05<3:24:09,  1.11it/s, loss=5.3361]
Training:  10%|█         | 1573/15223 [26:06<3:24:09,  1.11it/s, loss=5.5536]
Training:  10%|█         | 1574/15223 [26:06<3:38:26,  1.04it/s, loss=5.5536]
Training:  10%|█         | 1574/15223 [26:07<3:38:26,  1.04it/s, loss=5.7090]
Training:  10%|█         | 1575/15223 [26:07<3:23:20,  1.12it/s, loss=5.7090]
Training:  10%|█         | 1575/15223 [26:08<3:23:20,  1.12it/s, loss=5.5854]
Training:  10%|█         | 1576/15223 [26:08<3:17:58,  1.15it/s, loss=5.5854]
Training:  10%|█         | 1576/15223 [26:09<3:17:58,  1.15it/s, loss=5.5055]
Training:  10%|█         | 1577/15223 [26:09<3:18:39,  1.14it/s, loss=5.5055]
Training:  10%|█         | 1577/15223 [26:10<3:18:39,  1.14it/s, loss=5.5881]
Training:  10%|█         | 1578/15223 [26:10<3:49:29,  1.01s/it, loss=5.5881]
Training:  10%|█         | 1578/15223 [26:11<3:49:29,  1.01s/it, loss=5.6240]
Training:  10%|█         | 1579/15223 [26:11<4:01:05,  1.06s/it, loss=5.6240]
Training:  10%|█         | 1579/15223 [26:12<4:01:05,  1.06s/it, loss=5.6945]
Training:  10%|█         | 1580/15223 [26:12<3:50:54,  1.02s/it, loss=5.6945]
Training:  10%|█         | 1580/15223 [26:13<3:50:54,  1.02s/it, loss=5.2457]
Training:  10%|█         | 1581/15223 [26:13<3:30:21,  1.08it/s, loss=5.2457]
Training:  10%|█         | 1581/15223 [26:13<3:30:21,  1.08it/s, loss=5.1773]
Training:  10%|█         | 1582/15223 [26:13<3:22:44,  1.12it/s, loss=5.1773]
Training:  10%|█         | 1582/15223 [26:14<3:22:44,  1.12it/s, loss=6.0942]
Training:  10%|█         | 1583/15223 [26:14<3:15:30,  1.16it/s, loss=6.0942]
Training:  10%|█         | 1583/15223 [26:15<3:15:30,  1.16it/s, loss=5.7359]
Training:  10%|█         | 1584/15223 [26:15<3:12:15,  1.18it/s, loss=5.7359]
Training:  10%|█         | 1584/15223 [26:16<3:12:15,  1.18it/s, loss=5.4733]
Training:  10%|█         | 1585/15223 [26:16<3:01:48,  1.25it/s, loss=5.4733]
Training:  10%|█         | 1585/15223 [26:17<3:01:48,  1.25it/s, loss=5.5719]
Training:  10%|█         | 1586/15223 [26:17<3:15:35,  1.16it/s, loss=5.5719]
Training:  10%|█         | 1586/15223 [26:18<3:15:35,  1.16it/s, loss=5.7573]
Training:  10%|█         | 1587/15223 [26:18<3:30:49,  1.08it/s, loss=5.7573]
Training:  10%|█         | 1587/15223 [26:19<3:30:49,  1.08it/s, loss=5.5573]
Training:  10%|█         | 1588/15223 [26:19<3:16:05,  1.16it/s, loss=5.5573]
Training:  10%|█         | 1588/15223 [26:20<3:16:05,  1.16it/s, loss=5.6590]
Training:  10%|█         | 1589/15223 [26:20<3:25:44,  1.10it/s, loss=5.6590]
Training:  10%|█         | 1589/15223 [26:21<3:25:44,  1.10it/s, loss=5.7867]
Training:  10%|█         | 1590/15223 [26:21<4:00:18,  1.06s/it, loss=5.7867]
Training:  10%|█         | 1590/15223 [26:22<4:00:18,  1.06s/it, loss=5.7007]
Training:  10%|█         | 1591/15223 [26:22<3:36:49,  1.05it/s, loss=5.7007]
Training:  10%|█         | 1591/15223 [26:22<3:36:49,  1.05it/s, loss=5.7348]
Training:  10%|█         | 1592/15223 [26:22<3:21:44,  1.13it/s, loss=5.7348]
Training:  10%|█         | 1592/15223 [26:23<3:21:44,  1.13it/s, loss=5.7839]
Training:  10%|█         | 1593/15223 [26:23<3:23:35,  1.12it/s, loss=5.7839]
Training:  10%|█         | 1593/15223 [26:24<3:23:35,  1.12it/s, loss=5.5611]
Training:  10%|█         | 1594/15223 [26:24<3:24:33,  1.11it/s, loss=5.5611]
Training:  10%|█         | 1594/15223 [26:25<3:24:33,  1.11it/s, loss=5.5356]
Training:  10%|█         | 1595/15223 [26:25<3:22:43,  1.12it/s, loss=5.5356]
Training:  10%|█         | 1595/15223 [26:26<3:22:43,  1.12it/s, loss=5.8371]
Training:  10%|█         | 1596/15223 [26:26<3:28:58,  1.09it/s, loss=5.8371]
Training:  10%|█         | 1596/15223 [26:27<3:28:58,  1.09it/s, loss=5.6712]
Training:  10%|█         | 1597/15223 [26:27<3:30:32,  1.08it/s, loss=5.6712]
Training:  10%|█         | 1597/15223 [26:28<3:30:32,  1.08it/s, loss=5.3352]
Training:  10%|█         | 1598/15223 [26:28<3:43:18,  1.02it/s, loss=5.3352]
Training:  10%|█         | 1598/15223 [26:29<3:43:18,  1.02it/s, loss=5.6287]
Training:  11%|█         | 1599/15223 [26:29<3:55:24,  1.04s/it, loss=5.6287]
Training:  11%|█         | 1599/15223 [26:30<3:55:24,  1.04s/it, loss=5.4341]
Training:  11%|█         | 1600/15223 [26:30<3:35:48,  1.05it/s, loss=5.4341]
Training:  11%|█         | 1600/15223 [26:31<3:35:48,  1.05it/s, loss=5.6836]
Training:  11%|█         | 1601/15223 [26:31<3:46:55,  1.00it/s, loss=5.6836]
Training:  11%|█         | 1601/15223 [26:32<3:46:55,  1.00it/s, loss=5.3368]
Training:  11%|█         | 1602/15223 [26:32<4:02:36,  1.07s/it, loss=5.3368]
Training:  11%|█         | 1602/15223 [26:33<4:02:36,  1.07s/it, loss=5.3584]
Training:  11%|█         | 1603/15223 [26:33<3:42:58,  1.02it/s, loss=5.3584]
Training:  11%|█         | 1603/15223 [26:34<3:42:58,  1.02it/s, loss=5.5172]
Training:  11%|█         | 1604/15223 [26:34<3:19:25,  1.14it/s, loss=5.5172]
Training:  11%|█         | 1604/15223 [26:35<3:19:25,  1.14it/s, loss=5.8522]
Training:  11%|█         | 1605/15223 [26:35<3:16:27,  1.16it/s, loss=5.8522]
Training:  11%|█         | 1605/15223 [26:35<3:16:27,  1.16it/s, loss=5.1049]
Training:  11%|█         | 1606/15223 [26:35<3:05:28,  1.22it/s, loss=5.1049]
Training:  11%|█         | 1606/15223 [26:36<3:05:28,  1.22it/s, loss=5.1814]
Training:  11%|█         | 1607/15223 [26:36<2:57:25,  1.28it/s, loss=5.1814]
Training:  11%|█         | 1607/15223 [26:37<2:57:25,  1.28it/s, loss=5.4649]
Training:  11%|█         | 1608/15223 [26:37<3:13:27,  1.17it/s, loss=5.4649]
Training:  11%|█         | 1608/15223 [26:38<3:13:27,  1.17it/s, loss=5.4836]
Training:  11%|█         | 1609/15223 [26:38<3:27:30,  1.09it/s, loss=5.4836]
Training:  11%|█         | 1609/15223 [26:39<3:27:30,  1.09it/s, loss=5.5805]
Training:  11%|█         | 1610/15223 [26:39<3:15:53,  1.16it/s, loss=5.5805]
Training:  11%|█         | 1610/15223 [26:40<3:15:53,  1.16it/s, loss=5.2074]
Training:  11%|█         | 1611/15223 [26:40<3:11:57,  1.18it/s, loss=5.2074]
Training:  11%|█         | 1611/15223 [26:40<3:11:57,  1.18it/s, loss=5.4852]
Training:  11%|█         | 1612/15223 [26:40<3:04:38,  1.23it/s, loss=5.4852]
Training:  11%|█         | 1612/15223 [26:41<3:04:38,  1.23it/s, loss=5.9600]
Training:  11%|█         | 1613/15223 [26:41<2:58:49,  1.27it/s, loss=5.9600]
Training:  11%|█         | 1613/15223 [26:42<2:58:49,  1.27it/s, loss=6.2041]
Training:  11%|█         | 1614/15223 [26:42<2:51:39,  1.32it/s, loss=6.2041]
Training:  11%|█         | 1614/15223 [26:43<2:51:39,  1.32it/s, loss=4.6492]
Training:  11%|█         | 1615/15223 [26:43<3:06:14,  1.22it/s, loss=4.6492]
Training:  11%|█         | 1615/15223 [26:44<3:06:14,  1.22it/s, loss=5.6863]
Training:  11%|█         | 1616/15223 [26:44<3:32:16,  1.07it/s, loss=5.6863]
Training:  11%|█         | 1616/15223 [26:45<3:32:16,  1.07it/s, loss=5.7143]
Training:  11%|█         | 1617/15223 [26:45<3:18:49,  1.14it/s, loss=5.7143]
Training:  11%|█         | 1617/15223 [26:46<3:18:49,  1.14it/s, loss=5.5072]
Training:  11%|█         | 1618/15223 [26:46<3:34:51,  1.06it/s, loss=5.5072]
Training:  11%|█         | 1618/15223 [26:47<3:34:51,  1.06it/s, loss=5.6016]
Training:  11%|█         | 1619/15223 [26:47<3:51:17,  1.02s/it, loss=5.6016]
Training:  11%|█         | 1619/15223 [26:48<3:51:17,  1.02s/it, loss=5.1889]
Training:  11%|█         | 1620/15223 [26:48<3:28:41,  1.09it/s, loss=5.1889]
Training:  11%|█         | 1620/15223 [26:49<3:28:41,  1.09it/s, loss=5.6638]
Training:  11%|█         | 1621/15223 [26:49<3:35:01,  1.05it/s, loss=5.6638]
Training:  11%|█         | 1621/15223 [26:50<3:35:01,  1.05it/s, loss=5.5419]
Training:  11%|█         | 1622/15223 [26:50<3:26:44,  1.10it/s, loss=5.5419]
Training:  11%|█         | 1622/15223 [26:51<3:26:44,  1.10it/s, loss=5.7849]
Training:  11%|█         | 1623/15223 [26:51<3:55:57,  1.04s/it, loss=5.7849]
Training:  11%|█         | 1623/15223 [26:52<3:55:57,  1.04s/it, loss=5.2716]
Training:  11%|█         | 1624/15223 [26:52<3:45:41,  1.00it/s, loss=5.2716]
Training:  11%|█         | 1624/15223 [26:53<3:45:41,  1.00it/s, loss=5.2514]
Training:  11%|█         | 1625/15223 [26:53<3:34:00,  1.06it/s, loss=5.2514]
Training:  11%|█         | 1625/15223 [26:54<3:34:00,  1.06it/s, loss=5.5125]
Training:  11%|█         | 1626/15223 [26:54<3:30:35,  1.08it/s, loss=5.5125]
Training:  11%|█         | 1626/15223 [26:54<3:30:35,  1.08it/s, loss=5.4797]
Training:  11%|█         | 1627/15223 [26:54<3:25:06,  1.10it/s, loss=5.4797]
Training:  11%|█         | 1627/15223 [26:55<3:25:06,  1.10it/s, loss=5.6524]
Training:  11%|█         | 1628/15223 [26:55<3:01:46,  1.25it/s, loss=5.6524]
Training:  11%|█         | 1628/15223 [26:56<3:01:46,  1.25it/s, loss=5.5919]
Training:  11%|█         | 1629/15223 [26:56<3:39:26,  1.03it/s, loss=5.5919]
Training:  11%|█         | 1629/15223 [26:58<3:39:26,  1.03it/s, loss=5.2228]
Training:  11%|█         | 1630/15223 [26:58<4:16:59,  1.13s/it, loss=5.2228]
Training:  11%|█         | 1630/15223 [26:59<4:16:59,  1.13s/it, loss=5.2887]
Training:  11%|█         | 1631/15223 [26:59<4:06:31,  1.09s/it, loss=5.2887]
Training:  11%|█         | 1631/15223 [27:00<4:06:31,  1.09s/it, loss=5.3153]
Training:  11%|█         | 1632/15223 [27:00<4:06:24,  1.09s/it, loss=5.3153]
Training:  11%|█         | 1632/15223 [27:01<4:06:24,  1.09s/it, loss=5.4515]
Training:  11%|█         | 1633/15223 [27:01<3:55:15,  1.04s/it, loss=5.4515]
Training:  11%|█         | 1633/15223 [27:03<3:55:15,  1.04s/it, loss=5.5830]
Training:  11%|█         | 1634/15223 [27:03<5:07:16,  1.36s/it, loss=5.5830]
Training:  11%|█         | 1634/15223 [27:04<5:07:16,  1.36s/it, loss=5.5310]
Training:  11%|█         | 1635/15223 [27:04<4:26:19,  1.18s/it, loss=5.5310]
Training:  11%|█         | 1635/15223 [27:05<4:26:19,  1.18s/it, loss=5.5359]
Training:  11%|█         | 1636/15223 [27:05<4:05:40,  1.08s/it, loss=5.5359]
Training:  11%|█         | 1636/15223 [27:06<4:05:40,  1.08s/it, loss=5.7273]
Training:  11%|█         | 1637/15223 [27:06<4:17:38,  1.14s/it, loss=5.7273]
Training:  11%|█         | 1637/15223 [27:07<4:17:38,  1.14s/it, loss=5.6112]
Training:  11%|█         | 1638/15223 [27:07<3:58:03,  1.05s/it, loss=5.6112]
Training:  11%|█         | 1638/15223 [27:08<3:58:03,  1.05s/it, loss=5.2782]
Training:  11%|█         | 1639/15223 [27:08<3:51:40,  1.02s/it, loss=5.2782]
Training:  11%|█         | 1639/15223 [27:10<3:51:40,  1.02s/it, loss=5.6844]
Training:  11%|█         | 1640/15223 [27:10<4:50:25,  1.28s/it, loss=5.6844]
Training:  11%|█         | 1640/15223 [27:11<4:50:25,  1.28s/it, loss=5.2857]
Training:  11%|█         | 1641/15223 [27:11<4:49:40,  1.28s/it, loss=5.2857]
Training:  11%|█         | 1641/15223 [27:13<4:49:40,  1.28s/it, loss=5.3506]
Training:  11%|█         | 1642/15223 [27:13<5:39:14,  1.50s/it, loss=5.3506]
Training:  11%|█         | 1642/15223 [27:14<5:39:14,  1.50s/it, loss=5.5519]
Training:  11%|█         | 1643/15223 [27:14<5:08:55,  1.36s/it, loss=5.5519]
Training:  11%|█         | 1643/15223 [27:15<5:08:55,  1.36s/it, loss=5.7083]
Training:  11%|█         | 1644/15223 [27:15<4:33:24,  1.21s/it, loss=5.7083]
Training:  11%|█         | 1644/15223 [27:16<4:33:24,  1.21s/it, loss=5.3275]
Training:  11%|█         | 1645/15223 [27:16<4:07:35,  1.09s/it, loss=5.3275]
Training:  11%|█         | 1645/15223 [27:17<4:07:35,  1.09s/it, loss=5.4958]
Training:  11%|█         | 1646/15223 [27:17<4:38:10,  1.23s/it, loss=5.4958]
Training:  11%|█         | 1646/15223 [27:18<4:38:10,  1.23s/it, loss=5.1824]
Training:  11%|█         | 1647/15223 [27:18<4:44:54,  1.26s/it, loss=5.1824]
Training:  11%|█         | 1647/15223 [27:19<4:44:54,  1.26s/it, loss=5.3252]
Training:  11%|█         | 1648/15223 [27:19<4:19:01,  1.14s/it, loss=5.3252]
Training:  11%|█         | 1648/15223 [27:20<4:19:01,  1.14s/it, loss=5.4968]
Training:  11%|█         | 1649/15223 [27:20<3:59:29,  1.06s/it, loss=5.4968]
Training:  11%|█         | 1649/15223 [27:22<3:59:29,  1.06s/it, loss=5.4487]
Training:  11%|█         | 1650/15223 [27:22<4:35:42,  1.22s/it, loss=5.4487]
Training:  11%|█         | 1650/15223 [27:23<4:35:42,  1.22s/it, loss=5.8798]
Training:  11%|█         | 1651/15223 [27:23<4:17:32,  1.14s/it, loss=5.8798]
Training:  11%|█         | 1651/15223 [27:23<4:17:32,  1.14s/it, loss=5.9714]
Training:  11%|█         | 1652/15223 [27:23<3:41:26,  1.02it/s, loss=5.9714]
Training:  11%|█         | 1652/15223 [27:24<3:41:26,  1.02it/s, loss=5.9007]
Training:  11%|█         | 1653/15223 [27:24<3:35:11,  1.05it/s, loss=5.9007]
Training:  11%|█         | 1653/15223 [27:25<3:35:11,  1.05it/s, loss=5.4946]
Training:  11%|█         | 1654/15223 [27:25<3:51:34,  1.02s/it, loss=5.4946]
Training:  11%|█         | 1654/15223 [27:26<3:51:34,  1.02s/it, loss=5.6385]
Training:  11%|█         | 1655/15223 [27:26<3:53:19,  1.03s/it, loss=5.6385]
Training:  11%|█         | 1655/15223 [27:27<3:53:19,  1.03s/it, loss=5.8705]
Training:  11%|█         | 1656/15223 [27:27<3:53:20,  1.03s/it, loss=5.8705]
Training:  11%|█         | 1656/15223 [27:28<3:53:20,  1.03s/it, loss=5.5828]
Training:  11%|█         | 1657/15223 [27:28<3:34:56,  1.05it/s, loss=5.5828]
Training:  11%|█         | 1657/15223 [27:29<3:34:56,  1.05it/s, loss=5.4764]
Training:  11%|█         | 1658/15223 [27:29<3:35:30,  1.05it/s, loss=5.4764]
Training:  11%|█         | 1658/15223 [27:30<3:35:30,  1.05it/s, loss=5.6647]
Training:  11%|█         | 1659/15223 [27:30<3:19:49,  1.13it/s, loss=5.6647]
Training:  11%|█         | 1659/15223 [27:31<3:19:49,  1.13it/s, loss=5.3045]
Training:  11%|█         | 1660/15223 [27:31<3:38:03,  1.04it/s, loss=5.3045]
Training:  11%|█         | 1660/15223 [27:32<3:38:03,  1.04it/s, loss=5.3718]
Training:  11%|█         | 1661/15223 [27:32<3:21:52,  1.12it/s, loss=5.3718]
Training:  11%|█         | 1661/15223 [27:32<3:21:52,  1.12it/s, loss=5.6154]
Training:  11%|█         | 1662/15223 [27:32<3:04:05,  1.23it/s, loss=5.6154]
Training:  11%|█         | 1662/15223 [27:35<3:04:05,  1.23it/s, loss=5.4150]
Training:  11%|█         | 1663/15223 [27:35<4:56:49,  1.31s/it, loss=5.4150]
Training:  11%|█         | 1663/15223 [27:36<4:56:49,  1.31s/it, loss=5.5148]
Training:  11%|█         | 1664/15223 [27:36<4:28:24,  1.19s/it, loss=5.5148]
Training:  11%|█         | 1664/15223 [27:36<4:28:24,  1.19s/it, loss=5.8869]
Training:  11%|█         | 1665/15223 [27:36<3:52:21,  1.03s/it, loss=5.8869]
Training:  11%|█         | 1665/15223 [27:38<3:52:21,  1.03s/it, loss=5.2455]
Training:  11%|█         | 1666/15223 [27:38<4:31:05,  1.20s/it, loss=5.2455]
Training:  11%|█         | 1666/15223 [27:39<4:31:05,  1.20s/it, loss=5.8074]
Training:  11%|█         | 1667/15223 [27:39<4:03:00,  1.08s/it, loss=5.8074]
Training:  11%|█         | 1667/15223 [27:40<4:03:00,  1.08s/it, loss=5.6443]
Training:  11%|█         | 1668/15223 [27:40<4:04:01,  1.08s/it, loss=5.6443]
Training:  11%|█         | 1668/15223 [27:41<4:04:01,  1.08s/it, loss=5.4099]
Training:  11%|█         | 1669/15223 [27:41<3:54:14,  1.04s/it, loss=5.4099]
Training:  11%|█         | 1669/15223 [27:43<3:54:14,  1.04s/it, loss=5.5085]
Training:  11%|█         | 1670/15223 [27:43<4:46:47,  1.27s/it, loss=5.5085]
Training:  11%|█         | 1670/15223 [27:43<4:46:47,  1.27s/it, loss=5.3704]
Training:  11%|█         | 1671/15223 [27:43<4:12:22,  1.12s/it, loss=5.3704]
Training:  11%|█         | 1671/15223 [27:44<4:12:22,  1.12s/it, loss=5.8983]
Training:  11%|█         | 1672/15223 [27:44<3:49:41,  1.02s/it, loss=5.8983]
Training:  11%|█         | 1672/15223 [27:45<3:49:41,  1.02s/it, loss=5.4909]
Training:  11%|█         | 1673/15223 [27:45<3:32:17,  1.06it/s, loss=5.4909]
Training:  11%|█         | 1673/15223 [27:46<3:32:17,  1.06it/s, loss=5.7116]
Training:  11%|█         | 1674/15223 [27:46<4:05:29,  1.09s/it, loss=5.7116]
Training:  11%|█         | 1674/15223 [27:47<4:05:29,  1.09s/it, loss=5.4375]
Training:  11%|█         | 1675/15223 [27:47<3:56:18,  1.05s/it, loss=5.4375]
Training:  11%|█         | 1675/15223 [27:48<3:56:18,  1.05s/it, loss=5.8125]
Training:  11%|█         | 1676/15223 [27:48<3:43:48,  1.01it/s, loss=5.8125]
Training:  11%|█         | 1676/15223 [27:49<3:43:48,  1.01it/s, loss=5.5266]
Training:  11%|█         | 1677/15223 [27:49<3:52:32,  1.03s/it, loss=5.5266]
Training:  11%|█         | 1677/15223 [27:50<3:52:32,  1.03s/it, loss=5.1500]
Training:  11%|█         | 1678/15223 [27:50<3:48:38,  1.01s/it, loss=5.1500]
Training:  11%|█         | 1678/15223 [27:51<3:48:38,  1.01s/it, loss=5.6299]
Training:  11%|█         | 1679/15223 [27:51<3:27:51,  1.09it/s, loss=5.6299]
Training:  11%|█         | 1679/15223 [27:53<3:27:51,  1.09it/s, loss=5.5351]
Training:  11%|█         | 1680/15223 [27:53<4:32:28,  1.21s/it, loss=5.5351]
Training:  11%|█         | 1680/15223 [27:54<4:32:28,  1.21s/it, loss=5.4291]
Training:  11%|█         | 1681/15223 [27:54<4:14:10,  1.13s/it, loss=5.4291]
Training:  11%|█         | 1681/15223 [27:55<4:14:10,  1.13s/it, loss=5.2973]
Training:  11%|█         | 1682/15223 [27:55<4:07:12,  1.10s/it, loss=5.2973]
Training:  11%|█         | 1682/15223 [27:56<4:07:12,  1.10s/it, loss=5.3902]
Training:  11%|█         | 1683/15223 [27:56<3:54:41,  1.04s/it, loss=5.3902]
Training:  11%|█         | 1683/15223 [27:56<3:54:41,  1.04s/it, loss=5.6199]
Training:  11%|█         | 1684/15223 [27:56<3:31:14,  1.07it/s, loss=5.6199]
Training:  11%|█         | 1684/15223 [27:57<3:31:14,  1.07it/s, loss=5.5053]
Training:  11%|█         | 1685/15223 [27:57<3:31:21,  1.07it/s, loss=5.5053]
Training:  11%|█         | 1685/15223 [27:59<3:31:21,  1.07it/s, loss=5.4696]
Training:  11%|█         | 1686/15223 [27:59<4:13:40,  1.12s/it, loss=5.4696]
Training:  11%|█         | 1686/15223 [28:01<4:13:40,  1.12s/it, loss=5.5447]
Training:  11%|█         | 1687/15223 [28:01<5:25:26,  1.44s/it, loss=5.5447]
Training:  11%|█         | 1687/15223 [28:02<5:25:26,  1.44s/it, loss=5.3467]
Training:  11%|█         | 1688/15223 [28:02<4:45:03,  1.26s/it, loss=5.3467]
Training:  11%|█         | 1688/15223 [28:03<4:45:03,  1.26s/it, loss=5.3727]
Training:  11%|█         | 1689/15223 [28:03<4:07:50,  1.10s/it, loss=5.3727]
Training:  11%|█         | 1689/15223 [28:04<4:07:50,  1.10s/it, loss=5.7809]
Training:  11%|█         | 1690/15223 [28:04<4:08:58,  1.10s/it, loss=5.7809]
Training:  11%|█         | 1690/15223 [28:05<4:08:58,  1.10s/it, loss=5.5725]
Training:  11%|█         | 1691/15223 [28:05<3:50:38,  1.02s/it, loss=5.5725]
Training:  11%|█         | 1691/15223 [28:05<3:50:38,  1.02s/it, loss=5.6107]
Training:  11%|█         | 1692/15223 [28:05<3:30:53,  1.07it/s, loss=5.6107]
Training:  11%|█         | 1692/15223 [28:06<3:30:53,  1.07it/s, loss=5.0522]
Training:  11%|█         | 1693/15223 [28:06<3:37:32,  1.04it/s, loss=5.0522]
Training:  11%|█         | 1693/15223 [28:07<3:37:32,  1.04it/s, loss=5.7094]
Training:  11%|█         | 1694/15223 [28:07<3:28:09,  1.08it/s, loss=5.7094]
Training:  11%|█         | 1694/15223 [28:08<3:28:09,  1.08it/s, loss=5.6022]
Training:  11%|█         | 1695/15223 [28:08<3:31:59,  1.06it/s, loss=5.6022]
Training:  11%|█         | 1695/15223 [28:09<3:31:59,  1.06it/s, loss=5.2676]
Training:  11%|█         | 1696/15223 [28:09<3:19:12,  1.13it/s, loss=5.2676]
Training:  11%|█         | 1696/15223 [28:10<3:19:12,  1.13it/s, loss=5.8395]
Training:  11%|█         | 1697/15223 [28:10<3:09:15,  1.19it/s, loss=5.8395]
Training:  11%|█         | 1697/15223 [28:10<3:09:15,  1.19it/s, loss=5.5707]
Training:  11%|█         | 1698/15223 [28:10<3:03:59,  1.23it/s, loss=5.5707]
Training:  11%|█         | 1698/15223 [28:11<3:03:59,  1.23it/s, loss=5.9458]
Training:  11%|█         | 1699/15223 [28:11<2:54:59,  1.29it/s, loss=5.9458]
Training:  11%|█         | 1699/15223 [28:12<2:54:59,  1.29it/s, loss=5.6971]
Training:  11%|█         | 1700/15223 [28:12<3:01:52,  1.24it/s, loss=5.6971]
Training:  11%|█         | 1700/15223 [28:13<3:01:52,  1.24it/s, loss=5.5444]
Training:  11%|█         | 1701/15223 [28:13<3:23:09,  1.11it/s, loss=5.5444]
Training:  11%|█         | 1701/15223 [28:14<3:23:09,  1.11it/s, loss=5.3337]
Training:  11%|█         | 1702/15223 [28:14<3:50:41,  1.02s/it, loss=5.3337]
Training:  11%|█         | 1702/15223 [28:15<3:50:41,  1.02s/it, loss=5.5280]
Training:  11%|█         | 1703/15223 [28:15<3:23:07,  1.11it/s, loss=5.5280]
Training:  11%|█         | 1703/15223 [28:16<3:23:07,  1.11it/s, loss=5.5677]
Training:  11%|█         | 1704/15223 [28:16<3:30:37,  1.07it/s, loss=5.5677]
Training:  11%|█         | 1704/15223 [28:17<3:30:37,  1.07it/s, loss=5.7131]
Training:  11%|█         | 1705/15223 [28:17<3:23:37,  1.11it/s, loss=5.7131]
Training:  11%|█         | 1705/15223 [28:18<3:23:37,  1.11it/s, loss=6.0679]
Training:  11%|█         | 1706/15223 [28:18<3:09:05,  1.19it/s, loss=6.0679]
Training:  11%|█         | 1706/15223 [28:19<3:09:05,  1.19it/s, loss=5.3133]
Training:  11%|█         | 1707/15223 [28:19<3:16:08,  1.15it/s, loss=5.3133]
Training:  11%|█         | 1707/15223 [28:19<3:16:08,  1.15it/s, loss=5.8047]
Training:  11%|█         | 1708/15223 [28:19<3:05:41,  1.21it/s, loss=5.8047]
Training:  11%|█         | 1708/15223 [28:21<3:05:41,  1.21it/s, loss=5.4827]
Training:  11%|█         | 1709/15223 [28:21<4:07:05,  1.10s/it, loss=5.4827]
Training:  11%|█         | 1709/15223 [28:22<4:07:05,  1.10s/it, loss=5.5620]
Training:  11%|█         | 1710/15223 [28:22<3:59:30,  1.06s/it, loss=5.5620]
Training:  11%|█         | 1710/15223 [28:23<3:59:30,  1.06s/it, loss=5.6805]
Training:  11%|█         | 1711/15223 [28:23<3:38:45,  1.03it/s, loss=5.6805]
Training:  11%|█         | 1711/15223 [28:24<3:38:45,  1.03it/s, loss=5.6295]
Training:  11%|█         | 1712/15223 [28:24<3:39:53,  1.02it/s, loss=5.6295]
Training:  11%|█         | 1712/15223 [28:25<3:39:53,  1.02it/s, loss=5.3596]
Training:  11%|█▏        | 1713/15223 [28:25<3:36:02,  1.04it/s, loss=5.3596]
Training:  11%|█▏        | 1713/15223 [28:25<3:36:02,  1.04it/s, loss=5.5945]
Training:  11%|█▏        | 1714/15223 [28:25<3:20:23,  1.12it/s, loss=5.5945]
Training:  11%|█▏        | 1714/15223 [28:27<3:20:23,  1.12it/s, loss=5.9996]
Training:  11%|█▏        | 1715/15223 [28:27<3:45:41,  1.00s/it, loss=5.9996]
Training:  11%|█▏        | 1715/15223 [28:27<3:45:41,  1.00s/it, loss=5.7176]
Training:  11%|█▏        | 1716/15223 [28:27<3:34:18,  1.05it/s, loss=5.7176]
Training:  11%|█▏        | 1716/15223 [28:29<3:34:18,  1.05it/s, loss=5.3248]
Training:  11%|█▏        | 1717/15223 [28:29<3:51:47,  1.03s/it, loss=5.3248]
Training:  11%|█▏        | 1717/15223 [28:30<3:51:47,  1.03s/it, loss=5.1482]
Training:  11%|█▏        | 1718/15223 [28:30<3:41:57,  1.01it/s, loss=5.1482]
Training:  11%|█▏        | 1718/15223 [28:31<3:41:57,  1.01it/s, loss=5.8324]
Training:  11%|█▏        | 1719/15223 [28:31<3:39:57,  1.02it/s, loss=5.8324]
Training:  11%|█▏        | 1719/15223 [28:32<3:39:57,  1.02it/s, loss=5.9025]
Training:  11%|█▏        | 1720/15223 [28:32<3:46:22,  1.01s/it, loss=5.9025]
Training:  11%|█▏        | 1720/15223 [28:33<3:46:22,  1.01s/it, loss=5.5308]
Training:  11%|█▏        | 1721/15223 [28:33<3:43:25,  1.01it/s, loss=5.5308]
Training:  11%|█▏        | 1721/15223 [28:33<3:43:25,  1.01it/s, loss=5.3901]
Training:  11%|█▏        | 1722/15223 [28:33<3:38:25,  1.03it/s, loss=5.3901]
Training:  11%|█▏        | 1722/15223 [28:34<3:38:25,  1.03it/s, loss=5.4387]
Training:  11%|█▏        | 1723/15223 [28:34<3:25:50,  1.09it/s, loss=5.4387]
Training:  11%|█▏        | 1723/15223 [28:35<3:25:50,  1.09it/s, loss=4.8354]
Training:  11%|█▏        | 1724/15223 [28:35<3:30:54,  1.07it/s, loss=4.8354]
Training:  11%|█▏        | 1724/15223 [28:36<3:30:54,  1.07it/s, loss=5.4625]
Training:  11%|█▏        | 1725/15223 [28:36<3:15:15,  1.15it/s, loss=5.4625]
Training:  11%|█▏        | 1725/15223 [28:37<3:15:15,  1.15it/s, loss=5.5030]
Training:  11%|█▏        | 1726/15223 [28:37<3:24:34,  1.10it/s, loss=5.5030]
Training:  11%|█▏        | 1726/15223 [28:38<3:24:34,  1.10it/s, loss=5.6876]
Training:  11%|█▏        | 1727/15223 [28:38<3:59:05,  1.06s/it, loss=5.6876]
Training:  11%|█▏        | 1727/15223 [28:39<3:59:05,  1.06s/it, loss=5.4852]
Training:  11%|█▏        | 1728/15223 [28:39<3:48:35,  1.02s/it, loss=5.4852]
Training:  11%|█▏        | 1728/15223 [28:40<3:48:35,  1.02s/it, loss=5.4635]
Training:  11%|█▏        | 1729/15223 [28:40<3:38:40,  1.03it/s, loss=5.4635]
Training:  11%|█▏        | 1729/15223 [28:41<3:38:40,  1.03it/s, loss=5.8870]
Training:  11%|█▏        | 1730/15223 [28:41<3:20:47,  1.12it/s, loss=5.8870]
Training:  11%|█▏        | 1730/15223 [28:42<3:20:47,  1.12it/s, loss=5.6751]
Training:  11%|█▏        | 1731/15223 [28:42<3:31:55,  1.06it/s, loss=5.6751]
Training:  11%|█▏        | 1731/15223 [28:43<3:31:55,  1.06it/s, loss=5.2565]
Training:  11%|█▏        | 1732/15223 [28:43<3:18:46,  1.13it/s, loss=5.2565]
Training:  11%|█▏        | 1732/15223 [28:44<3:18:46,  1.13it/s, loss=5.3613]
Training:  11%|█▏        | 1733/15223 [28:44<3:27:28,  1.08it/s, loss=5.3613]
Training:  11%|█▏        | 1733/15223 [28:44<3:27:28,  1.08it/s, loss=5.3031]
Training:  11%|█▏        | 1734/15223 [28:44<3:18:16,  1.13it/s, loss=5.3031]
Training:  11%|█▏        | 1734/15223 [28:45<3:18:16,  1.13it/s, loss=5.4296]
Training:  11%|█▏        | 1735/15223 [28:45<3:20:22,  1.12it/s, loss=5.4296]
Training:  11%|█▏        | 1735/15223 [28:46<3:20:22,  1.12it/s, loss=5.8000]
Training:  11%|█▏        | 1736/15223 [28:46<3:31:37,  1.06it/s, loss=5.8000]
Training:  11%|█▏        | 1736/15223 [28:47<3:31:37,  1.06it/s, loss=5.4766]
Training:  11%|█▏        | 1737/15223 [28:47<3:26:35,  1.09it/s, loss=5.4766]
Training:  11%|█▏        | 1737/15223 [28:48<3:26:35,  1.09it/s, loss=5.6746]
Training:  11%|█▏        | 1738/15223 [28:48<3:31:07,  1.06it/s, loss=5.6746]
Training:  11%|█▏        | 1738/15223 [28:49<3:31:07,  1.06it/s, loss=5.5714]
Training:  11%|█▏        | 1739/15223 [28:49<3:11:37,  1.17it/s, loss=5.5714]
Training:  11%|█▏        | 1739/15223 [28:50<3:11:37,  1.17it/s, loss=5.6901]
Training:  11%|█▏        | 1740/15223 [28:50<3:31:03,  1.06it/s, loss=5.6901]
Training:  11%|█▏        | 1740/15223 [28:51<3:31:03,  1.06it/s, loss=5.6673]
Training:  11%|█▏        | 1741/15223 [28:51<3:49:57,  1.02s/it, loss=5.6673]
Training:  11%|█▏        | 1741/15223 [28:53<3:49:57,  1.02s/it, loss=5.6903]
Training:  11%|█▏        | 1742/15223 [28:53<4:02:49,  1.08s/it, loss=5.6903]
Training:  11%|█▏        | 1742/15223 [28:54<4:02:49,  1.08s/it, loss=5.6379]
Training:  11%|█▏        | 1743/15223 [28:54<3:59:28,  1.07s/it, loss=5.6379]
Training:  11%|█▏        | 1743/15223 [28:55<3:59:28,  1.07s/it, loss=5.8009]
Training:  11%|█▏        | 1744/15223 [28:55<4:03:47,  1.09s/it, loss=5.8009]
Training:  11%|█▏        | 1744/15223 [28:57<4:03:47,  1.09s/it, loss=5.5182]
Training:  11%|█▏        | 1745/15223 [28:57<4:54:28,  1.31s/it, loss=5.5182]
Training:  11%|█▏        | 1745/15223 [28:57<4:54:28,  1.31s/it, loss=5.6980]
Training:  11%|█▏        | 1746/15223 [28:57<4:20:36,  1.16s/it, loss=5.6980]
Training:  11%|█▏        | 1746/15223 [28:58<4:20:36,  1.16s/it, loss=6.0395]
Training:  11%|█▏        | 1747/15223 [28:58<3:54:33,  1.04s/it, loss=6.0395]
Training:  11%|█▏        | 1747/15223 [28:59<3:54:33,  1.04s/it, loss=5.5904]
Training:  11%|█▏        | 1748/15223 [28:59<3:33:30,  1.05it/s, loss=5.5904]
Training:  11%|█▏        | 1748/15223 [29:00<3:33:30,  1.05it/s, loss=6.0479]
Training:  11%|█▏        | 1749/15223 [29:00<3:19:48,  1.12it/s, loss=6.0479]
Training:  11%|█▏        | 1749/15223 [29:00<3:19:48,  1.12it/s, loss=5.3904]
Training:  11%|█▏        | 1750/15223 [29:00<3:10:03,  1.18it/s, loss=5.3904]
Training:  11%|█▏        | 1750/15223 [29:01<3:10:03,  1.18it/s, loss=4.9897]
Training:  12%|█▏        | 1751/15223 [29:01<3:25:20,  1.09it/s, loss=4.9897]
Training:  12%|█▏        | 1751/15223 [29:02<3:25:20,  1.09it/s, loss=5.5556]
Training:  12%|█▏        | 1752/15223 [29:02<3:18:53,  1.13it/s, loss=5.5556]
Training:  12%|█▏        | 1752/15223 [29:03<3:18:53,  1.13it/s, loss=5.5473]
Training:  12%|█▏        | 1753/15223 [29:03<3:38:19,  1.03it/s, loss=5.5473]
Training:  12%|█▏        | 1753/15223 [29:04<3:38:19,  1.03it/s, loss=5.6685]
Training:  12%|█▏        | 1754/15223 [29:04<3:27:03,  1.08it/s, loss=5.6685]
Training:  12%|█▏        | 1754/15223 [29:05<3:27:03,  1.08it/s, loss=5.5694]
Training:  12%|█▏        | 1755/15223 [29:05<3:19:12,  1.13it/s, loss=5.5694]
Training:  12%|█▏        | 1755/15223 [29:06<3:19:12,  1.13it/s, loss=5.3985]
Training:  12%|█▏        | 1756/15223 [29:06<3:54:35,  1.05s/it, loss=5.3985]
Training:  12%|█▏        | 1756/15223 [29:07<3:54:35,  1.05s/it, loss=5.5334]
Training:  12%|█▏        | 1757/15223 [29:07<3:38:18,  1.03it/s, loss=5.5334]
Training:  12%|█▏        | 1757/15223 [29:08<3:38:18,  1.03it/s, loss=5.4895]
Training:  12%|█▏        | 1758/15223 [29:08<3:19:40,  1.12it/s, loss=5.4895]
Training:  12%|█▏        | 1758/15223 [29:09<3:19:40,  1.12it/s, loss=5.6228]
Training:  12%|█▏        | 1759/15223 [29:09<3:05:27,  1.21it/s, loss=5.6228]
Training:  12%|█▏        | 1759/15223 [29:09<3:05:27,  1.21it/s, loss=5.4680]
Training:  12%|█▏        | 1760/15223 [29:09<3:02:41,  1.23it/s, loss=5.4680]
Training:  12%|█▏        | 1760/15223 [29:10<3:02:41,  1.23it/s, loss=5.6114]
Training:  12%|█▏        | 1761/15223 [29:10<3:05:19,  1.21it/s, loss=5.6114]
Training:  12%|█▏        | 1761/15223 [29:11<3:05:19,  1.21it/s, loss=5.3778]
Training:  12%|█▏        | 1762/15223 [29:11<3:23:00,  1.11it/s, loss=5.3778]
Training:  12%|█▏        | 1762/15223 [29:13<3:23:00,  1.11it/s, loss=5.2846]
Training:  12%|█▏        | 1763/15223 [29:13<4:03:15,  1.08s/it, loss=5.2846]
Training:  12%|█▏        | 1763/15223 [29:14<4:03:15,  1.08s/it, loss=5.3691]
Training:  12%|█▏        | 1764/15223 [29:14<3:39:22,  1.02it/s, loss=5.3691]
Training:  12%|█▏        | 1764/15223 [29:15<3:39:22,  1.02it/s, loss=4.9894]
Training:  12%|█▏        | 1765/15223 [29:15<3:45:30,  1.01s/it, loss=4.9894]
Training:  12%|█▏        | 1765/15223 [29:16<3:45:30,  1.01s/it, loss=5.8676]
Training:  12%|█▏        | 1766/15223 [29:16<4:04:04,  1.09s/it, loss=5.8676]
Training:  12%|█▏        | 1766/15223 [29:17<4:04:04,  1.09s/it, loss=5.2698]
Training:  12%|█▏        | 1767/15223 [29:17<3:53:10,  1.04s/it, loss=5.2698]
Training:  12%|█▏        | 1767/15223 [29:18<3:53:10,  1.04s/it, loss=5.3714]
Training:  12%|█▏        | 1768/15223 [29:18<3:31:22,  1.06it/s, loss=5.3714]
Training:  12%|█▏        | 1768/15223 [29:18<3:31:22,  1.06it/s, loss=5.2755]
Training:  12%|█▏        | 1769/15223 [29:18<3:22:08,  1.11it/s, loss=5.2755]
Training:  12%|█▏        | 1769/15223 [29:19<3:22:08,  1.11it/s, loss=5.8270]
Training:  12%|█▏        | 1770/15223 [29:19<3:14:28,  1.15it/s, loss=5.8270]
Training:  12%|█▏        | 1770/15223 [29:20<3:14:28,  1.15it/s, loss=5.6860]
Training:  12%|█▏        | 1771/15223 [29:20<3:10:06,  1.18it/s, loss=5.6860]
Training:  12%|█▏        | 1771/15223 [29:21<3:10:06,  1.18it/s, loss=5.7323]
Training:  12%|█▏        | 1772/15223 [29:21<3:07:24,  1.20it/s, loss=5.7323]
Training:  12%|█▏        | 1772/15223 [29:22<3:07:24,  1.20it/s, loss=5.5411]
Training:  12%|█▏        | 1773/15223 [29:22<3:10:34,  1.18it/s, loss=5.5411]
Training:  12%|█▏        | 1773/15223 [29:23<3:10:34,  1.18it/s, loss=5.4536]
Training:  12%|█▏        | 1774/15223 [29:23<3:43:14,  1.00it/s, loss=5.4536]
Training:  12%|█▏        | 1774/15223 [29:24<3:43:14,  1.00it/s, loss=5.5602]
Training:  12%|█▏        | 1775/15223 [29:24<3:52:07,  1.04s/it, loss=5.5602]
Training:  12%|█▏        | 1775/15223 [29:25<3:52:07,  1.04s/it, loss=5.7319]
Training:  12%|█▏        | 1776/15223 [29:25<3:43:53,  1.00it/s, loss=5.7319]
Training:  12%|█▏        | 1776/15223 [29:26<3:43:53,  1.00it/s, loss=5.5377]
Training:  12%|█▏        | 1777/15223 [29:26<3:28:58,  1.07it/s, loss=5.5377]
Training:  12%|█▏        | 1777/15223 [29:27<3:28:58,  1.07it/s, loss=5.2177]
Training:  12%|█▏        | 1778/15223 [29:27<3:39:26,  1.02it/s, loss=5.2177]
Training:  12%|█▏        | 1778/15223 [29:28<3:39:26,  1.02it/s, loss=5.6130]
Training:  12%|█▏        | 1779/15223 [29:28<3:41:59,  1.01it/s, loss=5.6130]
Training:  12%|█▏        | 1779/15223 [29:29<3:41:59,  1.01it/s, loss=5.5301]
Training:  12%|█▏        | 1780/15223 [29:29<3:39:14,  1.02it/s, loss=5.5301]
Training:  12%|█▏        | 1780/15223 [29:30<3:39:14,  1.02it/s, loss=5.8039]
Training:  12%|█▏        | 1781/15223 [29:30<3:58:32,  1.06s/it, loss=5.8039]
Training:  12%|█▏        | 1781/15223 [29:31<3:58:32,  1.06s/it, loss=5.6469]
Training:  12%|█▏        | 1782/15223 [29:31<3:45:36,  1.01s/it, loss=5.6469]
Training:  12%|█▏        | 1782/15223 [29:32<3:45:36,  1.01s/it, loss=5.3023]
Training:  12%|█▏        | 1783/15223 [29:32<3:42:07,  1.01it/s, loss=5.3023]
Training:  12%|█▏        | 1783/15223 [29:33<3:42:07,  1.01it/s, loss=4.8247]
Training:  12%|█▏        | 1784/15223 [29:33<4:02:46,  1.08s/it, loss=4.8247]
Training:  12%|█▏        | 1784/15223 [29:34<4:02:46,  1.08s/it, loss=5.7706]
Training:  12%|█▏        | 1785/15223 [29:34<3:48:56,  1.02s/it, loss=5.7706]
Training:  12%|█▏        | 1785/15223 [29:35<3:48:56,  1.02s/it, loss=5.7319]
Training:  12%|█▏        | 1786/15223 [29:35<3:54:36,  1.05s/it, loss=5.7319]
Training:  12%|█▏        | 1786/15223 [29:36<3:54:36,  1.05s/it, loss=5.5341]
Training:  12%|█▏        | 1787/15223 [29:36<3:33:51,  1.05it/s, loss=5.5341]
Training:  12%|█▏        | 1787/15223 [29:37<3:33:51,  1.05it/s, loss=5.9352]
Training:  12%|█▏        | 1788/15223 [29:37<3:21:01,  1.11it/s, loss=5.9352]
Training:  12%|█▏        | 1788/15223 [29:37<3:21:01,  1.11it/s, loss=6.0269]
Training:  12%|█▏        | 1789/15223 [29:37<3:09:21,  1.18it/s, loss=6.0269]
Training:  12%|█▏        | 1789/15223 [29:39<3:09:21,  1.18it/s, loss=5.8075]
Training:  12%|█▏        | 1790/15223 [29:39<3:31:19,  1.06it/s, loss=5.8075]
Training:  12%|█▏        | 1790/15223 [29:40<3:31:19,  1.06it/s, loss=5.4622]
Training:  12%|█▏        | 1791/15223 [29:40<4:16:52,  1.15s/it, loss=5.4622]
Training:  12%|█▏        | 1791/15223 [29:41<4:16:52,  1.15s/it, loss=5.4859]
Training:  12%|█▏        | 1792/15223 [29:41<4:11:21,  1.12s/it, loss=5.4859]
Training:  12%|█▏        | 1792/15223 [29:42<4:11:21,  1.12s/it, loss=5.5816]
Training:  12%|█▏        | 1793/15223 [29:42<3:54:05,  1.05s/it, loss=5.5816]
Training:  12%|█▏        | 1793/15223 [29:43<3:54:05,  1.05s/it, loss=5.5569]
Training:  12%|█▏        | 1794/15223 [29:43<3:49:16,  1.02s/it, loss=5.5569]
Training:  12%|█▏        | 1794/15223 [29:44<3:49:16,  1.02s/it, loss=5.6473]
Training:  12%|█▏        | 1795/15223 [29:44<3:28:28,  1.07it/s, loss=5.6473]
Training:  12%|█▏        | 1795/15223 [29:45<3:28:28,  1.07it/s, loss=5.4401]
Training:  12%|█▏        | 1796/15223 [29:45<3:50:38,  1.03s/it, loss=5.4401]
Training:  12%|█▏        | 1796/15223 [29:47<3:50:38,  1.03s/it, loss=5.3732]
Training:  12%|█▏        | 1797/15223 [29:47<4:27:44,  1.20s/it, loss=5.3732]
Training:  12%|█▏        | 1797/15223 [29:48<4:27:44,  1.20s/it, loss=5.7069]
Training:  12%|█▏        | 1798/15223 [29:48<4:04:49,  1.09s/it, loss=5.7069]
Training:  12%|█▏        | 1798/15223 [29:49<4:04:49,  1.09s/it, loss=5.7903]
Training:  12%|█▏        | 1799/15223 [29:49<3:55:01,  1.05s/it, loss=5.7903]
Training:  12%|█▏        | 1799/15223 [29:50<3:55:01,  1.05s/it, loss=5.5059]
Training:  12%|█▏        | 1800/15223 [29:50<3:59:41,  1.07s/it, loss=5.5059]
Training:  12%|█▏        | 1800/15223 [29:50<3:59:41,  1.07s/it, loss=5.4917]
Training:  12%|█▏        | 1801/15223 [29:50<3:44:09,  1.00s/it, loss=5.4917]
Training:  12%|█▏        | 1801/15223 [29:52<3:44:09,  1.00s/it, loss=5.6121]
Training:  12%|█▏        | 1802/15223 [29:52<3:48:55,  1.02s/it, loss=5.6121]
Training:  12%|█▏        | 1802/15223 [29:53<3:48:55,  1.02s/it, loss=5.6523]
Training:  12%|█▏        | 1803/15223 [29:53<4:22:30,  1.17s/it, loss=5.6523]
Training:  12%|█▏        | 1803/15223 [29:54<4:22:30,  1.17s/it, loss=5.5847]
Training:  12%|█▏        | 1804/15223 [29:54<4:00:55,  1.08s/it, loss=5.5847]
Training:  12%|█▏        | 1804/15223 [29:55<4:00:55,  1.08s/it, loss=5.6687]
Training:  12%|█▏        | 1805/15223 [29:55<3:32:30,  1.05it/s, loss=5.6687]
Training:  12%|█▏        | 1805/15223 [29:56<3:32:30,  1.05it/s, loss=5.3704]
Training:  12%|█▏        | 1806/15223 [29:56<3:32:41,  1.05it/s, loss=5.3704]
Training:  12%|█▏        | 1806/15223 [29:57<3:32:41,  1.05it/s, loss=5.0594]
Training:  12%|█▏        | 1807/15223 [29:57<4:05:02,  1.10s/it, loss=5.0594]
Training:  12%|█▏        | 1807/15223 [29:58<4:05:02,  1.10s/it, loss=5.5742]
Training:  12%|█▏        | 1808/15223 [29:58<3:48:29,  1.02s/it, loss=5.5742]
Training:  12%|█▏        | 1808/15223 [29:59<3:48:29,  1.02s/it, loss=5.8461]
Training:  12%|█▏        | 1809/15223 [29:59<4:12:09,  1.13s/it, loss=5.8461]
Training:  12%|█▏        | 1809/15223 [30:00<4:12:09,  1.13s/it, loss=5.8073]
Training:  12%|█▏        | 1810/15223 [30:00<3:55:35,  1.05s/it, loss=5.8073]
Training:  12%|█▏        | 1810/15223 [30:01<3:55:35,  1.05s/it, loss=5.2669]
Training:  12%|█▏        | 1811/15223 [30:01<3:42:28,  1.00it/s, loss=5.2669]
Training:  12%|█▏        | 1811/15223 [30:02<3:42:28,  1.00it/s, loss=4.8613]
Training:  12%|█▏        | 1812/15223 [30:02<3:30:28,  1.06it/s, loss=4.8613]
Training:  12%|█▏        | 1812/15223 [30:03<3:30:28,  1.06it/s, loss=5.6472]
Training:  12%|█▏        | 1813/15223 [30:03<3:32:14,  1.05it/s, loss=5.6472]
Training:  12%|█▏        | 1813/15223 [30:04<3:32:14,  1.05it/s, loss=5.4472]
Training:  12%|█▏        | 1814/15223 [30:04<3:50:12,  1.03s/it, loss=5.4472]
Training:  12%|█▏        | 1814/15223 [30:05<3:50:12,  1.03s/it, loss=5.5151]
Training:  12%|█▏        | 1815/15223 [30:05<3:56:47,  1.06s/it, loss=5.5151]
Training:  12%|█▏        | 1815/15223 [30:06<3:56:47,  1.06s/it, loss=5.7625]
Training:  12%|█▏        | 1816/15223 [30:06<3:42:14,  1.01it/s, loss=5.7625]
Training:  12%|█▏        | 1816/15223 [30:07<3:42:14,  1.01it/s, loss=5.8194]
Training:  12%|█▏        | 1817/15223 [30:07<3:39:26,  1.02it/s, loss=5.8194]
Training:  12%|█▏        | 1817/15223 [30:08<3:39:26,  1.02it/s, loss=5.5234]
Training:  12%|█▏        | 1818/15223 [30:08<3:51:38,  1.04s/it, loss=5.5234]
Training:  12%|█▏        | 1818/15223 [30:09<3:51:38,  1.04s/it, loss=5.6646]
Training:  12%|█▏        | 1819/15223 [30:09<3:49:36,  1.03s/it, loss=5.6646]
Training:  12%|█▏        | 1819/15223 [30:10<3:49:36,  1.03s/it, loss=5.5631]
Training:  12%|█▏        | 1820/15223 [30:10<3:43:57,  1.00s/it, loss=5.5631]
Training:  12%|█▏        | 1820/15223 [30:11<3:43:57,  1.00s/it, loss=5.6443]
Training:  12%|█▏        | 1821/15223 [30:11<3:52:48,  1.04s/it, loss=5.6443]
Training:  12%|█▏        | 1821/15223 [30:12<3:52:48,  1.04s/it, loss=5.3641]
Training:  12%|█▏        | 1822/15223 [30:12<3:52:46,  1.04s/it, loss=5.3641]
Training:  12%|█▏        | 1822/15223 [30:13<3:52:46,  1.04s/it, loss=5.0698]
Training:  12%|█▏        | 1823/15223 [30:13<3:38:20,  1.02it/s, loss=5.0698]
Training:  12%|█▏        | 1823/15223 [30:14<3:38:20,  1.02it/s, loss=5.4311]
Training:  12%|█▏        | 1824/15223 [30:14<3:55:55,  1.06s/it, loss=5.4311]
Training:  12%|█▏        | 1824/15223 [30:15<3:55:55,  1.06s/it, loss=5.4863]
Training:  12%|█▏        | 1825/15223 [30:15<3:43:16,  1.00it/s, loss=5.4863]
Training:  12%|█▏        | 1825/15223 [30:16<3:43:16,  1.00it/s, loss=5.2605]
Training:  12%|█▏        | 1826/15223 [30:16<4:06:28,  1.10s/it, loss=5.2605]
Training:  12%|█▏        | 1826/15223 [30:17<4:06:28,  1.10s/it, loss=5.5838]
Training:  12%|█▏        | 1827/15223 [30:17<3:43:13,  1.00it/s, loss=5.5838]
Training:  12%|█▏        | 1827/15223 [30:18<3:43:13,  1.00it/s, loss=5.7381]
Training:  12%|█▏        | 1828/15223 [30:18<3:40:56,  1.01it/s, loss=5.7381]
Training:  12%|█▏        | 1828/15223 [30:19<3:40:56,  1.01it/s, loss=5.4011]
Training:  12%|█▏        | 1829/15223 [30:19<3:28:30,  1.07it/s, loss=5.4011]
Training:  12%|█▏        | 1829/15223 [30:20<3:28:30,  1.07it/s, loss=5.5334]
Training:  12%|█▏        | 1830/15223 [30:20<3:30:04,  1.06it/s, loss=5.5334]
Training:  12%|█▏        | 1830/15223 [30:22<3:30:04,  1.06it/s, loss=5.6952]
Training:  12%|█▏        | 1831/15223 [30:22<4:48:22,  1.29s/it, loss=5.6952]
Training:  12%|█▏        | 1831/15223 [30:23<4:48:22,  1.29s/it, loss=5.6823]
Training:  12%|█▏        | 1832/15223 [30:23<4:19:14,  1.16s/it, loss=5.6823]
Training:  12%|█▏        | 1832/15223 [30:24<4:19:14,  1.16s/it, loss=6.0982]
Training:  12%|█▏        | 1833/15223 [30:24<4:03:49,  1.09s/it, loss=6.0982]
Training:  12%|█▏        | 1833/15223 [30:25<4:03:49,  1.09s/it, loss=5.5214]
Training:  12%|█▏        | 1834/15223 [30:25<3:44:26,  1.01s/it, loss=5.5214]
Training:  12%|█▏        | 1834/15223 [30:26<3:44:26,  1.01s/it, loss=5.4613]
Training:  12%|█▏        | 1835/15223 [30:26<3:51:57,  1.04s/it, loss=5.4613]
Training:  12%|█▏        | 1835/15223 [30:27<3:51:57,  1.04s/it, loss=5.7377]
Training:  12%|█▏        | 1836/15223 [30:27<4:05:34,  1.10s/it, loss=5.7377]
Training:  12%|█▏        | 1836/15223 [30:28<4:05:34,  1.10s/it, loss=5.6453]
Training:  12%|█▏        | 1837/15223 [30:28<4:15:57,  1.15s/it, loss=5.6453]
Training:  12%|█▏        | 1837/15223 [30:29<4:15:57,  1.15s/it, loss=5.5844]
Training:  12%|█▏        | 1838/15223 [30:29<3:58:47,  1.07s/it, loss=5.5844]
Training:  12%|█▏        | 1838/15223 [30:30<3:58:47,  1.07s/it, loss=5.8439]
Training:  12%|█▏        | 1839/15223 [30:30<4:17:10,  1.15s/it, loss=5.8439]
Training:  12%|█▏        | 1839/15223 [30:31<4:17:10,  1.15s/it, loss=5.4675]
Training:  12%|█▏        | 1840/15223 [30:31<3:46:53,  1.02s/it, loss=5.4675]
Training:  12%|█▏        | 1840/15223 [30:32<3:46:53,  1.02s/it, loss=5.6144]
Training:  12%|█▏        | 1841/15223 [30:32<3:44:17,  1.01s/it, loss=5.6144]
Training:  12%|█▏        | 1841/15223 [30:33<3:44:17,  1.01s/it, loss=5.7540]
Training:  12%|█▏        | 1842/15223 [30:33<3:23:30,  1.10it/s, loss=5.7540]
Training:  12%|█▏        | 1842/15223 [30:34<3:23:30,  1.10it/s, loss=5.7565]
Training:  12%|█▏        | 1843/15223 [30:34<3:57:13,  1.06s/it, loss=5.7565]
Training:  12%|█▏        | 1843/15223 [30:35<3:57:13,  1.06s/it, loss=5.7658]
Training:  12%|█▏        | 1844/15223 [30:35<3:51:29,  1.04s/it, loss=5.7658]
Training:  12%|█▏        | 1844/15223 [30:36<3:51:29,  1.04s/it, loss=5.7644]
Training:  12%|█▏        | 1845/15223 [30:36<3:39:49,  1.01it/s, loss=5.7644]
Training:  12%|█▏        | 1845/15223 [30:37<3:39:49,  1.01it/s, loss=5.2999]
Training:  12%|█▏        | 1846/15223 [30:37<4:07:17,  1.11s/it, loss=5.2999]
Training:  12%|█▏        | 1846/15223 [30:38<4:07:17,  1.11s/it, loss=5.6149]
Training:  12%|█▏        | 1847/15223 [30:38<3:52:06,  1.04s/it, loss=5.6149]
Training:  12%|█▏        | 1847/15223 [30:39<3:52:06,  1.04s/it, loss=5.3577]
Training:  12%|█▏        | 1848/15223 [30:39<3:50:11,  1.03s/it, loss=5.3577]
Training:  12%|█▏        | 1848/15223 [30:41<3:50:11,  1.03s/it, loss=5.0698]
Training:  12%|█▏        | 1849/15223 [30:41<3:57:59,  1.07s/it, loss=5.0698]
Training:  12%|█▏        | 1849/15223 [30:43<3:57:59,  1.07s/it, loss=5.2674]
Training:  12%|█▏        | 1850/15223 [30:43<5:02:42,  1.36s/it, loss=5.2674]
Training:  12%|█▏        | 1850/15223 [30:44<5:02:42,  1.36s/it, loss=5.2574]
Training:  12%|█▏        | 1851/15223 [30:44<4:54:46,  1.32s/it, loss=5.2574]
Training:  12%|█▏        | 1851/15223 [30:45<4:54:46,  1.32s/it, loss=5.5301]
Training:  12%|█▏        | 1852/15223 [30:45<4:30:23,  1.21s/it, loss=5.5301]
Training:  12%|█▏        | 1852/15223 [30:46<4:30:23,  1.21s/it, loss=5.2483]
Training:  12%|█▏        | 1853/15223 [30:46<4:04:38,  1.10s/it, loss=5.2483]
Training:  12%|█▏        | 1853/15223 [30:46<4:04:38,  1.10s/it, loss=5.6458]
Training:  12%|█▏        | 1854/15223 [30:46<3:40:56,  1.01it/s, loss=5.6458]
Training:  12%|█▏        | 1854/15223 [30:48<3:40:56,  1.01it/s, loss=5.5075]
Training:  12%|█▏        | 1855/15223 [30:48<4:09:55,  1.12s/it, loss=5.5075]
Training:  12%|█▏        | 1855/15223 [30:49<4:09:55,  1.12s/it, loss=5.4261]
Training:  12%|█▏        | 1856/15223 [30:49<3:56:55,  1.06s/it, loss=5.4261]
Training:  12%|█▏        | 1856/15223 [30:49<3:56:55,  1.06s/it, loss=5.1623]
Training:  12%|█▏        | 1857/15223 [30:49<3:32:30,  1.05it/s, loss=5.1623]
Training:  12%|█▏        | 1857/15223 [30:50<3:32:30,  1.05it/s, loss=5.1174]
Training:  12%|█▏        | 1858/15223 [30:50<3:24:04,  1.09it/s, loss=5.1174]
Training:  12%|█▏        | 1858/15223 [30:51<3:24:04,  1.09it/s, loss=5.6822]
Training:  12%|█▏        | 1859/15223 [30:51<3:34:00,  1.04it/s, loss=5.6822]
Training:  12%|█▏        | 1859/15223 [30:52<3:34:00,  1.04it/s, loss=5.5576]
Training:  12%|█▏        | 1860/15223 [30:52<3:50:29,  1.03s/it, loss=5.5576]
Training:  12%|█▏        | 1860/15223 [30:53<3:50:29,  1.03s/it, loss=5.3551]
Training:  12%|█▏        | 1861/15223 [30:53<3:45:27,  1.01s/it, loss=5.3551]
Training:  12%|█▏        | 1861/15223 [30:55<3:45:27,  1.01s/it, loss=5.8067]
Training:  12%|█▏        | 1862/15223 [30:55<3:56:58,  1.06s/it, loss=5.8067]
Training:  12%|█▏        | 1862/15223 [30:56<3:56:58,  1.06s/it, loss=5.1299]
Training:  12%|█▏        | 1863/15223 [30:56<4:03:33,  1.09s/it, loss=5.1299]
Training:  12%|█▏        | 1863/15223 [30:57<4:03:33,  1.09s/it, loss=5.7791]
Training:  12%|█▏        | 1864/15223 [30:57<3:44:33,  1.01s/it, loss=5.7791]
Training:  12%|█▏        | 1864/15223 [30:58<3:44:33,  1.01s/it, loss=5.1099]
Training:  12%|█▏        | 1865/15223 [30:58<4:00:31,  1.08s/it, loss=5.1099]
Training:  12%|█▏        | 1865/15223 [30:59<4:00:31,  1.08s/it, loss=5.3619]
Training:  12%|█▏        | 1866/15223 [30:59<4:19:35,  1.17s/it, loss=5.3619]
Training:  12%|█▏        | 1866/15223 [31:00<4:19:35,  1.17s/it, loss=5.2638]
Training:  12%|█▏        | 1867/15223 [31:00<4:21:02,  1.17s/it, loss=5.2638]
Training:  12%|█▏        | 1867/15223 [31:01<4:21:02,  1.17s/it, loss=5.6576]
Training:  12%|█▏        | 1868/15223 [31:01<3:38:59,  1.02it/s, loss=5.6576]
Training:  12%|█▏        | 1868/15223 [31:02<3:38:59,  1.02it/s, loss=5.4703]
Training:  12%|█▏        | 1869/15223 [31:02<3:36:16,  1.03it/s, loss=5.4703]
Training:  12%|█▏        | 1869/15223 [31:03<3:36:16,  1.03it/s, loss=5.7324]
Training:  12%|█▏        | 1870/15223 [31:03<4:03:02,  1.09s/it, loss=5.7324]
Training:  12%|█▏        | 1870/15223 [31:04<4:03:02,  1.09s/it, loss=5.2846]
Training:  12%|█▏        | 1871/15223 [31:04<3:42:13,  1.00it/s, loss=5.2846]
Training:  12%|█▏        | 1871/15223 [31:05<3:42:13,  1.00it/s, loss=5.5317]
Training:  12%|█▏        | 1872/15223 [31:05<3:38:30,  1.02it/s, loss=5.5317]
Training:  12%|█▏        | 1872/15223 [31:06<3:38:30,  1.02it/s, loss=5.7541]
Training:  12%|█▏        | 1873/15223 [31:06<3:22:18,  1.10it/s, loss=5.7541]
Training:  12%|█▏        | 1873/15223 [31:06<3:22:18,  1.10it/s, loss=5.8412]
Training:  12%|█▏        | 1874/15223 [31:06<3:11:31,  1.16it/s, loss=5.8412]
Training:  12%|█▏        | 1874/15223 [31:07<3:11:31,  1.16it/s, loss=5.7945]
Training:  12%|█▏        | 1875/15223 [31:07<3:09:43,  1.17it/s, loss=5.7945]
Training:  12%|█▏        | 1875/15223 [31:08<3:09:43,  1.17it/s, loss=5.3840]
Training:  12%|█▏        | 1876/15223 [31:08<3:13:32,  1.15it/s, loss=5.3840]
Training:  12%|█▏        | 1876/15223 [31:09<3:13:32,  1.15it/s, loss=5.5730]
Training:  12%|█▏        | 1877/15223 [31:09<3:07:12,  1.19it/s, loss=5.5730]
Training:  12%|█▏        | 1877/15223 [31:10<3:07:12,  1.19it/s, loss=5.6006]
Training:  12%|█▏        | 1878/15223 [31:10<3:11:09,  1.16it/s, loss=5.6006]
Training:  12%|█▏        | 1878/15223 [31:11<3:11:09,  1.16it/s, loss=5.9513]
Training:  12%|█▏        | 1879/15223 [31:11<3:09:22,  1.17it/s, loss=5.9513]
Training:  12%|█▏        | 1879/15223 [31:11<3:09:22,  1.17it/s, loss=5.7181]
Training:  12%|█▏        | 1880/15223 [31:11<3:01:55,  1.22it/s, loss=5.7181]
Training:  12%|█▏        | 1880/15223 [31:13<3:01:55,  1.22it/s, loss=5.2950]
Training:  12%|█▏        | 1881/15223 [31:13<3:17:26,  1.13it/s, loss=5.2950]
Training:  12%|█▏        | 1881/15223 [31:13<3:17:26,  1.13it/s, loss=5.5669]
Training:  12%|█▏        | 1882/15223 [31:13<3:10:35,  1.17it/s, loss=5.5669]
Training:  12%|█▏        | 1882/15223 [31:15<3:10:35,  1.17it/s, loss=5.5041]
Training:  12%|█▏        | 1883/15223 [31:15<3:39:47,  1.01it/s, loss=5.5041]
Training:  12%|█▏        | 1883/15223 [31:16<3:39:47,  1.01it/s, loss=5.3508]
Training:  12%|█▏        | 1884/15223 [31:16<4:03:17,  1.09s/it, loss=5.3508]
Training:  12%|█▏        | 1884/15223 [31:17<4:03:17,  1.09s/it, loss=5.1168]
Training:  12%|█▏        | 1885/15223 [31:17<3:43:19,  1.00s/it, loss=5.1168]
Training:  12%|█▏        | 1885/15223 [31:18<3:43:19,  1.00s/it, loss=5.5483]
Training:  12%|█▏        | 1886/15223 [31:18<3:33:17,  1.04it/s, loss=5.5483]
Training:  12%|█▏        | 1886/15223 [31:18<3:33:17,  1.04it/s, loss=5.4959]
Training:  12%|█▏        | 1887/15223 [31:18<3:23:21,  1.09it/s, loss=5.4959]
Training:  12%|█▏        | 1887/15223 [31:19<3:23:21,  1.09it/s, loss=5.1421]
Training:  12%|█▏        | 1888/15223 [31:19<3:09:24,  1.17it/s, loss=5.1421]
Training:  12%|█▏        | 1888/15223 [31:20<3:09:24,  1.17it/s, loss=5.7665]
Training:  12%|█▏        | 1889/15223 [31:20<3:07:14,  1.19it/s, loss=5.7665]
Training:  12%|█▏        | 1889/15223 [31:21<3:07:14,  1.19it/s, loss=5.7312]
Training:  12%|█▏        | 1890/15223 [31:21<3:07:25,  1.19it/s, loss=5.7312]
Training:  12%|█▏        | 1890/15223 [31:22<3:07:25,  1.19it/s, loss=5.1059]
Training:  12%|█▏        | 1891/15223 [31:22<3:14:57,  1.14it/s, loss=5.1059]
Training:  12%|█▏        | 1891/15223 [31:23<3:14:57,  1.14it/s, loss=5.5489]
Training:  12%|█▏        | 1892/15223 [31:23<3:32:48,  1.04it/s, loss=5.5489]
Training:  12%|█▏        | 1892/15223 [31:24<3:32:48,  1.04it/s, loss=5.7703]
Training:  12%|█▏        | 1893/15223 [31:24<3:25:00,  1.08it/s, loss=5.7703]
Training:  12%|█▏        | 1893/15223 [31:26<3:25:00,  1.08it/s, loss=5.7532]
Training:  12%|█▏        | 1894/15223 [31:26<4:41:06,  1.27s/it, loss=5.7532]
Training:  12%|█▏        | 1894/15223 [31:27<4:41:06,  1.27s/it, loss=5.9481]
Training:  12%|█▏        | 1895/15223 [31:27<4:13:28,  1.14s/it, loss=5.9481]
Training:  12%|█▏        | 1895/15223 [31:28<4:13:28,  1.14s/it, loss=5.5443]
Training:  12%|█▏        | 1896/15223 [31:28<3:57:33,  1.07s/it, loss=5.5443]
Training:  12%|█▏        | 1896/15223 [31:30<3:57:33,  1.07s/it, loss=5.4337]
Training:  12%|█▏        | 1897/15223 [31:30<5:39:00,  1.53s/it, loss=5.4337]
Training:  12%|█▏        | 1897/15223 [31:31<5:39:00,  1.53s/it, loss=5.1019]
Training:  12%|█▏        | 1898/15223 [31:31<5:05:23,  1.38s/it, loss=5.1019]
Training:  12%|█▏        | 1898/15223 [31:33<5:05:23,  1.38s/it, loss=5.7196]
Training:  12%|█▏        | 1899/15223 [31:33<5:10:11,  1.40s/it, loss=5.7196]
Training:  12%|█▏        | 1899/15223 [31:34<5:10:11,  1.40s/it, loss=5.8937]
Training:  12%|█▏        | 1900/15223 [31:34<4:42:35,  1.27s/it, loss=5.8937]
Training:  12%|█▏        | 1900/15223 [31:34<4:42:35,  1.27s/it, loss=5.7868]
Training:  12%|█▏        | 1901/15223 [31:34<4:09:53,  1.13s/it, loss=5.7868]
Training:  12%|█▏        | 1901/15223 [31:35<4:09:53,  1.13s/it, loss=5.7231]
Training:  12%|█▏        | 1902/15223 [31:35<3:35:02,  1.03it/s, loss=5.7231]
Training:  12%|█▏        | 1902/15223 [31:36<3:35:02,  1.03it/s, loss=5.6841]
Training:  13%|█▎        | 1903/15223 [31:36<3:38:14,  1.02it/s, loss=5.6841]
Training:  13%|█▎        | 1903/15223 [31:37<3:38:14,  1.02it/s, loss=5.3289]
Training:  13%|█▎        | 1904/15223 [31:37<3:23:35,  1.09it/s, loss=5.3289]
Training:  13%|█▎        | 1904/15223 [31:37<3:23:35,  1.09it/s, loss=5.7065]
Training:  13%|█▎        | 1905/15223 [31:37<3:09:28,  1.17it/s, loss=5.7065]
Training:  13%|█▎        | 1905/15223 [31:38<3:09:28,  1.17it/s, loss=5.3419]
Training:  13%|█▎        | 1906/15223 [31:38<3:01:13,  1.22it/s, loss=5.3419]
Training:  13%|█▎        | 1906/15223 [31:39<3:01:13,  1.22it/s, loss=5.6519]
Training:  13%|█▎        | 1907/15223 [31:39<2:55:39,  1.26it/s, loss=5.6519]
Training:  13%|█▎        | 1907/15223 [31:40<2:55:39,  1.26it/s, loss=5.4612]
Training:  13%|█▎        | 1908/15223 [31:40<3:01:11,  1.22it/s, loss=5.4612]
Training:  13%|█▎        | 1908/15223 [31:40<3:01:11,  1.22it/s, loss=5.5753]
Training:  13%|█▎        | 1909/15223 [31:40<2:42:16,  1.37it/s, loss=5.5753]
Training:  13%|█▎        | 1909/15223 [31:41<2:42:16,  1.37it/s, loss=5.5995]
Training:  13%|█▎        | 1910/15223 [31:41<3:10:46,  1.16it/s, loss=5.5995]
Training:  13%|█▎        | 1910/15223 [31:42<3:10:46,  1.16it/s, loss=5.3968]
Training:  13%|█▎        | 1911/15223 [31:42<3:13:48,  1.14it/s, loss=5.3968]
Training:  13%|█▎        | 1911/15223 [31:44<3:13:48,  1.14it/s, loss=5.3035]
Training:  13%|█▎        | 1912/15223 [31:44<4:01:06,  1.09s/it, loss=5.3035]
Training:  13%|█▎        | 1912/15223 [31:45<4:01:06,  1.09s/it, loss=5.4372]
Training:  13%|█▎        | 1913/15223 [31:45<3:42:27,  1.00s/it, loss=5.4372]
Training:  13%|█▎        | 1913/15223 [31:46<3:42:27,  1.00s/it, loss=5.4178]
Training:  13%|█▎        | 1914/15223 [31:46<3:23:22,  1.09it/s, loss=5.4178]
Training:  13%|█▎        | 1914/15223 [31:46<3:23:22,  1.09it/s, loss=5.0763]
Training:  13%|█▎        | 1915/15223 [31:46<3:21:21,  1.10it/s, loss=5.0763]
Training:  13%|█▎        | 1915/15223 [31:47<3:21:21,  1.10it/s, loss=5.3838]
Training:  13%|█▎        | 1916/15223 [31:47<3:11:23,  1.16it/s, loss=5.3838]
Training:  13%|█▎        | 1916/15223 [31:48<3:11:23,  1.16it/s, loss=5.3827]
Training:  13%|█▎        | 1917/15223 [31:48<3:19:06,  1.11it/s, loss=5.3827]
Training:  13%|█▎        | 1917/15223 [31:50<3:19:06,  1.11it/s, loss=5.0415]
Training:  13%|█▎        | 1918/15223 [31:50<4:23:24,  1.19s/it, loss=5.0415]
Training:  13%|█▎        | 1918/15223 [31:51<4:23:24,  1.19s/it, loss=5.7237]
Training:  13%|█▎        | 1919/15223 [31:51<4:06:52,  1.11s/it, loss=5.7237]
Training:  13%|█▎        | 1919/15223 [31:52<4:06:52,  1.11s/it, loss=5.0241]
Training:  13%|█▎        | 1920/15223 [31:52<4:05:05,  1.11s/it, loss=5.0241]
Training:  13%|█▎        | 1920/15223 [31:53<4:05:05,  1.11s/it, loss=5.1683]
Training:  13%|█▎        | 1921/15223 [31:53<3:56:31,  1.07s/it, loss=5.1683]
Training:  13%|█▎        | 1921/15223 [31:54<3:56:31,  1.07s/it, loss=5.6907]
Training:  13%|█▎        | 1922/15223 [31:54<3:33:00,  1.04it/s, loss=5.6907]
Training:  13%|█▎        | 1922/15223 [31:55<3:33:00,  1.04it/s, loss=5.5383]
Training:  13%|█▎        | 1923/15223 [31:55<3:36:06,  1.03it/s, loss=5.5383]
Training:  13%|█▎        | 1923/15223 [31:55<3:36:06,  1.03it/s, loss=5.8955]
Training:  13%|█▎        | 1924/15223 [31:55<3:22:04,  1.10it/s, loss=5.8955]
Training:  13%|█▎        | 1924/15223 [31:56<3:22:04,  1.10it/s, loss=5.7145]
Training:  13%|█▎        | 1925/15223 [31:56<3:18:12,  1.12it/s, loss=5.7145]
Training:  13%|█▎        | 1925/15223 [31:57<3:18:12,  1.12it/s, loss=5.5036]
Training:  13%|█▎        | 1926/15223 [31:57<3:16:28,  1.13it/s, loss=5.5036]
Training:  13%|█▎        | 1926/15223 [31:58<3:16:28,  1.13it/s, loss=6.1344]
Training:  13%|█▎        | 1927/15223 [31:58<3:11:18,  1.16it/s, loss=6.1344]
Training:  13%|█▎        | 1927/15223 [31:59<3:11:18,  1.16it/s, loss=5.6139]
Training:  13%|█▎        | 1928/15223 [31:59<3:03:32,  1.21it/s, loss=5.6139]
Training:  13%|█▎        | 1928/15223 [32:00<3:03:32,  1.21it/s, loss=5.1328]
Training:  13%|█▎        | 1929/15223 [32:00<3:44:03,  1.01s/it, loss=5.1328]
Training:  13%|█▎        | 1929/15223 [32:01<3:44:03,  1.01s/it, loss=5.2380]
Training:  13%|█▎        | 1930/15223 [32:01<3:25:11,  1.08it/s, loss=5.2380]
Training:  13%|█▎        | 1930/15223 [32:02<3:25:11,  1.08it/s, loss=5.5695]
Training:  13%|█▎        | 1931/15223 [32:02<3:28:29,  1.06it/s, loss=5.5695]
Training:  13%|█▎        | 1931/15223 [32:03<3:28:29,  1.06it/s, loss=5.6639]
Training:  13%|█▎        | 1932/15223 [32:03<3:39:21,  1.01it/s, loss=5.6639]
Training:  13%|█▎        | 1932/15223 [32:04<3:39:21,  1.01it/s, loss=5.6534]
Training:  13%|█▎        | 1933/15223 [32:04<3:33:04,  1.04it/s, loss=5.6534]
Training:  13%|█▎        | 1933/15223 [32:05<3:33:04,  1.04it/s, loss=5.4055]
Training:  13%|█▎        | 1934/15223 [32:05<3:31:06,  1.05it/s, loss=5.4055]
Training:  13%|█▎        | 1934/15223 [32:06<3:31:06,  1.05it/s, loss=6.0568]
Training:  13%|█▎        | 1935/15223 [32:06<3:36:22,  1.02it/s, loss=6.0568]
Training:  13%|█▎        | 1935/15223 [32:07<3:36:22,  1.02it/s, loss=5.3988]
Training:  13%|█▎        | 1936/15223 [32:07<3:45:34,  1.02s/it, loss=5.3988]
Training:  13%|█▎        | 1936/15223 [32:08<3:45:34,  1.02s/it, loss=5.5065]
Training:  13%|█▎        | 1937/15223 [32:08<4:06:13,  1.11s/it, loss=5.5065]
Training:  13%|█▎        | 1937/15223 [32:09<4:06:13,  1.11s/it, loss=5.4441]
Training:  13%|█▎        | 1938/15223 [32:09<3:53:08,  1.05s/it, loss=5.4441]
Training:  13%|█▎        | 1938/15223 [32:10<3:53:08,  1.05s/it, loss=5.3139]
Training:  13%|█▎        | 1939/15223 [32:10<3:52:27,  1.05s/it, loss=5.3139]
Training:  13%|█▎        | 1939/15223 [32:11<3:52:27,  1.05s/it, loss=4.8230]
Training:  13%|█▎        | 1940/15223 [32:11<3:26:36,  1.07it/s, loss=4.8230]
Training:  13%|█▎        | 1940/15223 [32:12<3:26:36,  1.07it/s, loss=5.7898]
Training:  13%|█▎        | 1941/15223 [32:12<3:20:43,  1.10it/s, loss=5.7898]
Training:  13%|█▎        | 1941/15223 [32:13<3:20:43,  1.10it/s, loss=5.8357]
Training:  13%|█▎        | 1942/15223 [32:13<3:09:09,  1.17it/s, loss=5.8357]
Training:  13%|█▎        | 1942/15223 [32:14<3:09:09,  1.17it/s, loss=5.1761]
Training:  13%|█▎        | 1943/15223 [32:14<3:19:45,  1.11it/s, loss=5.1761]
Training:  13%|█▎        | 1943/15223 [32:15<3:19:45,  1.11it/s, loss=5.3143]
Training:  13%|█▎        | 1944/15223 [32:15<3:36:40,  1.02it/s, loss=5.3143]
Training:  13%|█▎        | 1944/15223 [32:16<3:36:40,  1.02it/s, loss=5.5362]
Training:  13%|█▎        | 1945/15223 [32:16<3:55:06,  1.06s/it, loss=5.5362]
Training:  13%|█▎        | 1945/15223 [32:17<3:55:06,  1.06s/it, loss=5.6133]
Training:  13%|█▎        | 1946/15223 [32:17<3:53:16,  1.05s/it, loss=5.6133]
Training:  13%|█▎        | 1946/15223 [32:18<3:53:16,  1.05s/it, loss=5.8258]
Training:  13%|█▎        | 1947/15223 [32:18<3:38:45,  1.01it/s, loss=5.8258]
Training:  13%|█▎        | 1947/15223 [32:19<3:38:45,  1.01it/s, loss=5.1383]
Training:  13%|█▎        | 1948/15223 [32:19<3:43:57,  1.01s/it, loss=5.1383]
Training:  13%|█▎        | 1948/15223 [32:20<3:43:57,  1.01s/it, loss=5.3603]
Training:  13%|█▎        | 1949/15223 [32:20<3:37:52,  1.02it/s, loss=5.3603]
Training:  13%|█▎        | 1949/15223 [32:21<3:37:52,  1.02it/s, loss=5.2588]
Training:  13%|█▎        | 1950/15223 [32:21<3:41:39,  1.00s/it, loss=5.2588]
Training:  13%|█▎        | 1950/15223 [32:22<3:41:39,  1.00s/it, loss=6.0264]
Training:  13%|█▎        | 1951/15223 [32:22<3:43:03,  1.01s/it, loss=6.0264]
Training:  13%|█▎        | 1951/15223 [32:23<3:43:03,  1.01s/it, loss=5.4402]
Training:  13%|█▎        | 1952/15223 [32:23<4:09:43,  1.13s/it, loss=5.4402]
Training:  13%|█▎        | 1952/15223 [32:25<4:09:43,  1.13s/it, loss=5.5570]
Training:  13%|█▎        | 1953/15223 [32:25<4:17:55,  1.17s/it, loss=5.5570]
Training:  13%|█▎        | 1953/15223 [32:25<4:17:55,  1.17s/it, loss=5.4465]
Training:  13%|█▎        | 1954/15223 [32:25<3:58:46,  1.08s/it, loss=5.4465]
Training:  13%|█▎        | 1954/15223 [32:26<3:58:46,  1.08s/it, loss=5.0379]
Training:  13%|█▎        | 1955/15223 [32:26<3:59:23,  1.08s/it, loss=5.0379]
Training:  13%|█▎        | 1955/15223 [32:27<3:59:23,  1.08s/it, loss=4.9561]
Training:  13%|█▎        | 1956/15223 [32:27<3:38:21,  1.01it/s, loss=4.9561]
Training:  13%|█▎        | 1956/15223 [32:28<3:38:21,  1.01it/s, loss=5.2148]
Training:  13%|█▎        | 1957/15223 [32:28<3:33:15,  1.04it/s, loss=5.2148]
Training:  13%|█▎        | 1957/15223 [32:29<3:33:15,  1.04it/s, loss=5.7482]
Training:  13%|█▎        | 1958/15223 [32:29<3:20:30,  1.10it/s, loss=5.7482]
Training:  13%|█▎        | 1958/15223 [32:30<3:20:30,  1.10it/s, loss=5.8333]
Training:  13%|█▎        | 1959/15223 [32:30<3:17:23,  1.12it/s, loss=5.8333]
Training:  13%|█▎        | 1959/15223 [32:31<3:17:23,  1.12it/s, loss=5.6933]
Training:  13%|█▎        | 1960/15223 [32:31<3:10:55,  1.16it/s, loss=5.6933]
Training:  13%|█▎        | 1960/15223 [32:31<3:10:55,  1.16it/s, loss=5.9477]
Training:  13%|█▎        | 1961/15223 [32:31<3:07:23,  1.18it/s, loss=5.9477]
Training:  13%|█▎        | 1961/15223 [32:32<3:07:23,  1.18it/s, loss=5.4886]
Training:  13%|█▎        | 1962/15223 [32:32<3:19:23,  1.11it/s, loss=5.4886]
Training:  13%|█▎        | 1962/15223 [32:33<3:19:23,  1.11it/s, loss=5.4288]
Training:  13%|█▎        | 1963/15223 [32:33<3:23:46,  1.08it/s, loss=5.4288]
Training:  13%|█▎        | 1963/15223 [32:34<3:23:46,  1.08it/s, loss=5.5230]
Training:  13%|█▎        | 1964/15223 [32:34<3:11:28,  1.15it/s, loss=5.5230]
Training:  13%|█▎        | 1964/15223 [32:35<3:11:28,  1.15it/s, loss=5.7398]
Training:  13%|█▎        | 1965/15223 [32:35<3:23:01,  1.09it/s, loss=5.7398]
Training:  13%|█▎        | 1965/15223 [32:36<3:23:01,  1.09it/s, loss=5.7312]
Training:  13%|█▎        | 1966/15223 [32:36<3:12:37,  1.15it/s, loss=5.7312]
Training:  13%|█▎        | 1966/15223 [32:37<3:12:37,  1.15it/s, loss=5.3695]
Training:  13%|█▎        | 1967/15223 [32:37<3:02:01,  1.21it/s, loss=5.3695]
Training:  13%|█▎        | 1967/15223 [32:38<3:02:01,  1.21it/s, loss=5.7695]
Training:  13%|█▎        | 1968/15223 [32:38<3:23:25,  1.09it/s, loss=5.7695]
Training:  13%|█▎        | 1968/15223 [32:39<3:23:25,  1.09it/s, loss=5.1727]
Training:  13%|█▎        | 1969/15223 [32:39<3:38:41,  1.01it/s, loss=5.1727]
Training:  13%|█▎        | 1969/15223 [32:40<3:38:41,  1.01it/s, loss=5.7111]
Training:  13%|█▎        | 1970/15223 [32:40<3:26:22,  1.07it/s, loss=5.7111]
Training:  13%|█▎        | 1970/15223 [32:41<3:26:22,  1.07it/s, loss=5.8004]
Training:  13%|█▎        | 1971/15223 [32:41<3:50:02,  1.04s/it, loss=5.8004]
Training:  13%|█▎        | 1971/15223 [32:42<3:50:02,  1.04s/it, loss=5.3200]
Training:  13%|█▎        | 1972/15223 [32:42<3:58:48,  1.08s/it, loss=5.3200]
Training:  13%|█▎        | 1972/15223 [32:43<3:58:48,  1.08s/it, loss=5.7612]
Training:  13%|█▎        | 1973/15223 [32:43<3:49:31,  1.04s/it, loss=5.7612]
Training:  13%|█▎        | 1973/15223 [32:44<3:49:31,  1.04s/it, loss=5.4490]
Training:  13%|█▎        | 1974/15223 [32:44<3:26:10,  1.07it/s, loss=5.4490]
Training:  13%|█▎        | 1974/15223 [32:45<3:26:10,  1.07it/s, loss=5.4121]
Training:  13%|█▎        | 1975/15223 [32:45<3:07:18,  1.18it/s, loss=5.4121]
Training:  13%|█▎        | 1975/15223 [32:46<3:07:18,  1.18it/s, loss=5.5265]
Training:  13%|█▎        | 1976/15223 [32:46<3:35:19,  1.03it/s, loss=5.5265]
Training:  13%|█▎        | 1976/15223 [32:47<3:35:19,  1.03it/s, loss=5.0078]
Training:  13%|█▎        | 1977/15223 [32:47<3:19:19,  1.11it/s, loss=5.0078]
Training:  13%|█▎        | 1977/15223 [32:48<3:19:19,  1.11it/s, loss=5.6617]
Training:  13%|█▎        | 1978/15223 [32:48<3:35:02,  1.03it/s, loss=5.6617]
Training:  13%|█▎        | 1978/15223 [32:49<3:35:02,  1.03it/s, loss=5.4264]
Training:  13%|█▎        | 1979/15223 [32:49<3:58:10,  1.08s/it, loss=5.4264]
Training:  13%|█▎        | 1979/15223 [32:50<3:58:10,  1.08s/it, loss=5.4878]
Training:  13%|█▎        | 1980/15223 [32:50<4:00:31,  1.09s/it, loss=5.4878]
Training:  13%|█▎        | 1980/15223 [32:51<4:00:31,  1.09s/it, loss=5.4984]
Training:  13%|█▎        | 1981/15223 [32:51<3:45:15,  1.02s/it, loss=5.4984]
Training:  13%|█▎        | 1981/15223 [32:52<3:45:15,  1.02s/it, loss=5.2060]
Training:  13%|█▎        | 1982/15223 [32:52<3:40:05,  1.00it/s, loss=5.2060]
Training:  13%|█▎        | 1982/15223 [32:53<3:40:05,  1.00it/s, loss=5.7557]
Training:  13%|█▎        | 1983/15223 [32:53<3:34:03,  1.03it/s, loss=5.7557]
Training:  13%|█▎        | 1983/15223 [32:54<3:34:03,  1.03it/s, loss=5.8302]
Training:  13%|█▎        | 1984/15223 [32:54<3:33:51,  1.03it/s, loss=5.8302]
Training:  13%|█▎        | 1984/15223 [32:55<3:33:51,  1.03it/s, loss=5.6298]
Training:  13%|█▎        | 1985/15223 [32:55<4:02:06,  1.10s/it, loss=5.6298]
Training:  13%|█▎        | 1985/15223 [32:56<4:02:06,  1.10s/it, loss=5.1232]
Training:  13%|█▎        | 1986/15223 [32:56<3:53:01,  1.06s/it, loss=5.1232]
Training:  13%|█▎        | 1986/15223 [32:58<3:53:01,  1.06s/it, loss=5.4576]
Training:  13%|█▎        | 1987/15223 [32:58<4:15:52,  1.16s/it, loss=5.4576]
Training:  13%|█▎        | 1987/15223 [32:58<4:15:52,  1.16s/it, loss=5.3565]
Training:  13%|█▎        | 1988/15223 [32:58<3:58:13,  1.08s/it, loss=5.3565]
Training:  13%|█▎        | 1988/15223 [32:59<3:58:13,  1.08s/it, loss=5.3237]
Training:  13%|█▎        | 1989/15223 [32:59<3:45:27,  1.02s/it, loss=5.3237]
Training:  13%|█▎        | 1989/15223 [33:00<3:45:27,  1.02s/it, loss=5.6006]
Training:  13%|█▎        | 1990/15223 [33:00<3:44:49,  1.02s/it, loss=5.6006]
Training:  13%|█▎        | 1990/15223 [33:01<3:44:49,  1.02s/it, loss=5.3021]
Training:  13%|█▎        | 1991/15223 [33:01<3:26:42,  1.07it/s, loss=5.3021]
Training:  13%|█▎        | 1991/15223 [33:05<3:26:42,  1.07it/s, loss=5.2906]
Training:  13%|█▎        | 1992/15223 [33:05<7:04:40,  1.93s/it, loss=5.2906]
Training:  13%|█▎        | 1992/15223 [33:06<7:04:40,  1.93s/it, loss=5.3461]
Training:  13%|█▎        | 1993/15223 [33:06<6:00:51,  1.64s/it, loss=5.3461]
Training:  13%|█▎        | 1993/15223 [33:07<6:00:51,  1.64s/it, loss=5.3731]
Training:  13%|█▎        | 1994/15223 [33:07<5:10:34,  1.41s/it, loss=5.3731]
Training:  13%|█▎        | 1994/15223 [33:08<5:10:34,  1.41s/it, loss=5.2880]
Training:  13%|█▎        | 1995/15223 [33:08<4:51:04,  1.32s/it, loss=5.2880]
Training:  13%|█▎        | 1995/15223 [33:09<4:51:04,  1.32s/it, loss=5.4178]
Training:  13%|█▎        | 1996/15223 [33:09<4:35:15,  1.25s/it, loss=5.4178]
Training:  13%|█▎        | 1996/15223 [33:11<4:35:15,  1.25s/it, loss=5.6552]
Training:  13%|█▎        | 1997/15223 [33:11<4:52:41,  1.33s/it, loss=5.6552]
Training:  13%|█▎        | 1997/15223 [33:13<4:52:41,  1.33s/it, loss=5.4898]
Training:  13%|█▎        | 1998/15223 [33:13<5:16:07,  1.43s/it, loss=5.4898]
Training:  13%|█▎        | 1998/15223 [33:14<5:16:07,  1.43s/it, loss=5.9317]
Training:  13%|█▎        | 1999/15223 [33:14<4:49:52,  1.32s/it, loss=5.9317]
Training:  13%|█▎        | 1999/15223 [33:14<4:49:52,  1.32s/it, loss=5.1132]
Training:  13%|█▎        | 2000/15223 [33:14<4:18:04,  1.17s/it, loss=5.1132]
Training:  13%|█▎        | 2000/15223 [33:16<4:18:04,  1.17s/it, loss=5.4432]
Training:  13%|█▎        | 2001/15223 [33:16<4:26:50,  1.21s/it, loss=5.4432]
Training:  13%|█▎        | 2001/15223 [33:17<4:26:50,  1.21s/it, loss=5.9493]
Training:  13%|█▎        | 2002/15223 [33:17<4:06:29,  1.12s/it, loss=5.9493]
Training:  13%|█▎        | 2002/15223 [33:18<4:06:29,  1.12s/it, loss=5.7070]
Training:  13%|█▎        | 2003/15223 [33:18<4:03:48,  1.11s/it, loss=5.7070]
Training:  13%|█▎        | 2003/15223 [33:19<4:03:48,  1.11s/it, loss=5.3559]
Training:  13%|█▎        | 2004/15223 [33:19<4:08:36,  1.13s/it, loss=5.3559]
Training:  13%|█▎        | 2004/15223 [33:20<4:08:36,  1.13s/it, loss=5.4496]
Training:  13%|█▎        | 2005/15223 [33:20<3:59:40,  1.09s/it, loss=5.4496]
Training:  13%|█▎        | 2005/15223 [33:21<3:59:40,  1.09s/it, loss=5.2988]
Training:  13%|█▎        | 2006/15223 [33:21<4:00:57,  1.09s/it, loss=5.2988]
Training:  13%|█▎        | 2006/15223 [33:22<4:00:57,  1.09s/it, loss=5.4576]
Training:  13%|█▎        | 2007/15223 [33:22<3:38:01,  1.01it/s, loss=5.4576]
Training:  13%|█▎        | 2007/15223 [33:23<3:38:01,  1.01it/s, loss=5.6032]
Training:  13%|█▎        | 2008/15223 [33:23<3:44:06,  1.02s/it, loss=5.6032]
Training:  13%|█▎        | 2008/15223 [33:23<3:44:06,  1.02s/it, loss=5.5924]
Training:  13%|█▎        | 2009/15223 [33:23<3:22:25,  1.09it/s, loss=5.5924]
Training:  13%|█▎        | 2009/15223 [33:24<3:22:25,  1.09it/s, loss=5.3639]
Training:  13%|█▎        | 2010/15223 [33:24<3:17:35,  1.11it/s, loss=5.3639]
Training:  13%|█▎        | 2010/15223 [33:25<3:17:35,  1.11it/s, loss=5.6163]
Training:  13%|█▎        | 2011/15223 [33:25<3:11:15,  1.15it/s, loss=5.6163]
Training:  13%|█▎        | 2011/15223 [33:26<3:11:15,  1.15it/s, loss=5.4852]
Training:  13%|█▎        | 2012/15223 [33:26<3:02:02,  1.21it/s, loss=5.4852]
Training:  13%|█▎        | 2012/15223 [33:26<3:02:02,  1.21it/s, loss=5.8469]
Training:  13%|█▎        | 2013/15223 [33:26<2:46:01,  1.33it/s, loss=5.8469]
Training:  13%|█▎        | 2013/15223 [33:27<2:46:01,  1.33it/s, loss=5.1036]
Training:  13%|█▎        | 2014/15223 [33:27<2:52:34,  1.28it/s, loss=5.1036]
Training:  13%|█▎        | 2014/15223 [33:28<2:52:34,  1.28it/s, loss=5.2631]
Training:  13%|█▎        | 2015/15223 [33:28<3:04:01,  1.20it/s, loss=5.2631]
Training:  13%|█▎        | 2015/15223 [33:29<3:04:01,  1.20it/s, loss=5.3709]
Training:  13%|█▎        | 2016/15223 [33:29<3:06:59,  1.18it/s, loss=5.3709]
Training:  13%|█▎        | 2016/15223 [33:30<3:06:59,  1.18it/s, loss=5.5846]
Training:  13%|█▎        | 2017/15223 [33:30<2:54:45,  1.26it/s, loss=5.5846]
Training:  13%|█▎        | 2017/15223 [33:31<2:54:45,  1.26it/s, loss=6.0183]
Training:  13%|█▎        | 2018/15223 [33:31<3:02:40,  1.20it/s, loss=6.0183]
Training:  13%|█▎        | 2018/15223 [33:32<3:02:40,  1.20it/s, loss=5.6724]
Training:  13%|█▎        | 2019/15223 [33:32<3:06:21,  1.18it/s, loss=5.6724]
Training:  13%|█▎        | 2019/15223 [33:32<3:06:21,  1.18it/s, loss=5.6043]
Training:  13%|█▎        | 2020/15223 [33:32<3:02:06,  1.21it/s, loss=5.6043]
Training:  13%|█▎        | 2020/15223 [33:33<3:02:06,  1.21it/s, loss=5.7922]
Training:  13%|█▎        | 2021/15223 [33:33<2:59:36,  1.23it/s, loss=5.7922]
Training:  13%|█▎        | 2021/15223 [33:34<2:59:36,  1.23it/s, loss=6.0694]
Training:  13%|█▎        | 2022/15223 [33:34<3:10:59,  1.15it/s, loss=6.0694]
Training:  13%|█▎        | 2022/15223 [33:35<3:10:59,  1.15it/s, loss=5.7350]
Training:  13%|█▎        | 2023/15223 [33:35<3:01:38,  1.21it/s, loss=5.7350]
Training:  13%|█▎        | 2023/15223 [33:36<3:01:38,  1.21it/s, loss=5.4549]
Training:  13%|█▎        | 2024/15223 [33:36<2:59:28,  1.23it/s, loss=5.4549]
Training:  13%|█▎        | 2024/15223 [33:37<2:59:28,  1.23it/s, loss=5.2631]
Training:  13%|█▎        | 2025/15223 [33:37<3:08:13,  1.17it/s, loss=5.2631]
Training:  13%|█▎        | 2025/15223 [33:37<3:08:13,  1.17it/s, loss=5.7026]
Training:  13%|█▎        | 2026/15223 [33:37<2:56:16,  1.25it/s, loss=5.7026]
Training:  13%|█▎        | 2026/15223 [33:38<2:56:16,  1.25it/s, loss=5.5034]
Training:  13%|█▎        | 2027/15223 [33:38<2:56:09,  1.25it/s, loss=5.5034]
Training:  13%|█▎        | 2027/15223 [33:39<2:56:09,  1.25it/s, loss=5.6265]
Training:  13%|█▎        | 2028/15223 [33:39<2:49:46,  1.30it/s, loss=5.6265]
Training:  13%|█▎        | 2028/15223 [33:40<2:49:46,  1.30it/s, loss=5.4152]
Training:  13%|█▎        | 2029/15223 [33:40<2:49:48,  1.30it/s, loss=5.4152]
Training:  13%|█▎        | 2029/15223 [33:40<2:49:48,  1.30it/s, loss=5.7426]
Training:  13%|█▎        | 2030/15223 [33:40<2:53:52,  1.26it/s, loss=5.7426]
Training:  13%|█▎        | 2030/15223 [33:42<2:53:52,  1.26it/s, loss=5.1108]
Training:  13%|█▎        | 2031/15223 [33:42<3:15:27,  1.12it/s, loss=5.1108]
Training:  13%|█▎        | 2031/15223 [33:43<3:15:27,  1.12it/s, loss=5.3106]
Training:  13%|█▎        | 2032/15223 [33:43<3:28:47,  1.05it/s, loss=5.3106]
Training:  13%|█▎        | 2032/15223 [33:44<3:28:47,  1.05it/s, loss=5.8505]
Training:  13%|█▎        | 2033/15223 [33:44<3:26:52,  1.06it/s, loss=5.8505]
Training:  13%|█▎        | 2033/15223 [33:44<3:26:52,  1.06it/s, loss=5.4257]
Training:  13%|█▎        | 2034/15223 [33:44<3:17:03,  1.12it/s, loss=5.4257]
Training:  13%|█▎        | 2034/15223 [33:45<3:17:03,  1.12it/s, loss=5.4014]
Training:  13%|█▎        | 2035/15223 [33:45<3:04:42,  1.19it/s, loss=5.4014]
Training:  13%|█▎        | 2035/15223 [33:46<3:04:42,  1.19it/s, loss=5.6929]
Training:  13%|█▎        | 2036/15223 [33:46<3:15:10,  1.13it/s, loss=5.6929]
Training:  13%|█▎        | 2036/15223 [33:47<3:15:10,  1.13it/s, loss=5.2470]
Training:  13%|█▎        | 2037/15223 [33:47<3:05:02,  1.19it/s, loss=5.2470]
Training:  13%|█▎        | 2037/15223 [33:48<3:05:02,  1.19it/s, loss=5.3205]
Training:  13%|█▎        | 2038/15223 [33:48<3:04:09,  1.19it/s, loss=5.3205]
Training:  13%|█▎        | 2038/15223 [33:49<3:04:09,  1.19it/s, loss=5.3470]
Training:  13%|█▎        | 2039/15223 [33:49<3:45:06,  1.02s/it, loss=5.3470]
Training:  13%|█▎        | 2039/15223 [33:50<3:45:06,  1.02s/it, loss=5.3869]
Training:  13%|█▎        | 2040/15223 [33:50<3:29:11,  1.05it/s, loss=5.3869]
Training:  13%|█▎        | 2040/15223 [33:51<3:29:11,  1.05it/s, loss=5.2437]
Training:  13%|█▎        | 2041/15223 [33:51<3:12:24,  1.14it/s, loss=5.2437]
Training:  13%|█▎        | 2041/15223 [33:51<3:12:24,  1.14it/s, loss=5.4293]
Training:  13%|█▎        | 2042/15223 [33:51<3:07:52,  1.17it/s, loss=5.4293]
Training:  13%|█▎        | 2042/15223 [33:53<3:07:52,  1.17it/s, loss=5.6432]
Training:  13%|█▎        | 2043/15223 [33:53<3:28:49,  1.05it/s, loss=5.6432]
Training:  13%|█▎        | 2043/15223 [33:53<3:28:49,  1.05it/s, loss=5.7033]
Training:  13%|█▎        | 2044/15223 [33:53<3:13:27,  1.14it/s, loss=5.7033]
Training:  13%|█▎        | 2044/15223 [33:54<3:13:27,  1.14it/s, loss=5.4642]
Training:  13%|█▎        | 2045/15223 [33:54<3:02:56,  1.20it/s, loss=5.4642]
Training:  13%|█▎        | 2045/15223 [33:55<3:02:56,  1.20it/s, loss=5.4617]
Training:  13%|█▎        | 2046/15223 [33:55<2:53:53,  1.26it/s, loss=5.4617]
Training:  13%|█▎        | 2046/15223 [33:56<2:53:53,  1.26it/s, loss=5.1256]
Training:  13%|█▎        | 2047/15223 [33:56<3:10:22,  1.15it/s, loss=5.1256]
Training:  13%|█▎        | 2047/15223 [33:57<3:10:22,  1.15it/s, loss=5.4433]
Training:  13%|█▎        | 2048/15223 [33:57<4:06:29,  1.12s/it, loss=5.4433]
Training:  13%|█▎        | 2048/15223 [33:59<4:06:29,  1.12s/it, loss=5.5688]
Training:  13%|█▎        | 2049/15223 [33:59<4:06:25,  1.12s/it, loss=5.5688]
Training:  13%|█▎        | 2049/15223 [33:59<4:06:25,  1.12s/it, loss=5.5453]
Training:  13%|█▎        | 2050/15223 [33:59<3:36:06,  1.02it/s, loss=5.5453]
Training:  13%|█▎        | 2050/15223 [34:01<3:36:06,  1.02it/s, loss=5.7758]
Training:  13%|█▎        | 2051/15223 [34:01<4:10:26,  1.14s/it, loss=5.7758]
Training:  13%|█▎        | 2051/15223 [34:02<4:10:26,  1.14s/it, loss=5.3219]
Training:  13%|█▎        | 2052/15223 [34:02<4:02:59,  1.11s/it, loss=5.3219]
Training:  13%|█▎        | 2052/15223 [34:03<4:02:59,  1.11s/it, loss=5.5970]
Training:  13%|█▎        | 2053/15223 [34:03<4:14:35,  1.16s/it, loss=5.5970]
Training:  13%|█▎        | 2053/15223 [34:04<4:14:35,  1.16s/it, loss=5.3970]
Training:  13%|█▎        | 2054/15223 [34:04<4:14:16,  1.16s/it, loss=5.3970]
Training:  13%|█▎        | 2054/15223 [34:06<4:14:16,  1.16s/it, loss=5.5497]
Training:  13%|█▎        | 2055/15223 [34:06<4:46:48,  1.31s/it, loss=5.5497]
Training:  13%|█▎        | 2055/15223 [34:07<4:46:48,  1.31s/it, loss=5.8563]
Training:  14%|█▎        | 2056/15223 [34:07<4:24:18,  1.20s/it, loss=5.8563]
Training:  14%|█▎        | 2056/15223 [34:08<4:24:18,  1.20s/it, loss=4.5213]
Training:  14%|█▎        | 2057/15223 [34:08<4:09:55,  1.14s/it, loss=4.5213]
Training:  14%|█▎        | 2057/15223 [34:09<4:09:55,  1.14s/it, loss=5.5628]
Training:  14%|█▎        | 2058/15223 [34:09<4:15:28,  1.16s/it, loss=5.5628]
Training:  14%|█▎        | 2058/15223 [34:10<4:15:28,  1.16s/it, loss=5.7120]
Training:  14%|█▎        | 2059/15223 [34:10<3:38:10,  1.01it/s, loss=5.7120]
Training:  14%|█▎        | 2059/15223 [34:10<3:38:10,  1.01it/s, loss=5.4669]
Training:  14%|█▎        | 2060/15223 [34:10<3:24:20,  1.07it/s, loss=5.4669]
Training:  14%|█▎        | 2060/15223 [34:11<3:24:20,  1.07it/s, loss=5.4734]
Training:  14%|█▎        | 2061/15223 [34:11<3:31:04,  1.04it/s, loss=5.4734]
Training:  14%|█▎        | 2061/15223 [34:13<3:31:04,  1.04it/s, loss=5.6556]
Training:  14%|█▎        | 2062/15223 [34:13<3:41:09,  1.01s/it, loss=5.6556]
Training:  14%|█▎        | 2062/15223 [34:13<3:41:09,  1.01s/it, loss=5.7605]
Training:  14%|█▎        | 2063/15223 [34:13<3:27:20,  1.06it/s, loss=5.7605]
Training:  14%|█▎        | 2063/15223 [34:14<3:27:20,  1.06it/s, loss=5.3268]
Training:  14%|█▎        | 2064/15223 [34:14<3:33:57,  1.03it/s, loss=5.3268]
Training:  14%|█▎        | 2064/15223 [34:15<3:33:57,  1.03it/s, loss=5.6155]
Training:  14%|█▎        | 2065/15223 [34:15<3:41:56,  1.01s/it, loss=5.6155]
Training:  14%|█▎        | 2065/15223 [34:17<3:41:56,  1.01s/it, loss=5.2027]
Training:  14%|█▎        | 2066/15223 [34:17<3:44:49,  1.03s/it, loss=5.2027]
Training:  14%|█▎        | 2066/15223 [34:18<3:44:49,  1.03s/it, loss=5.5204]
Training:  14%|█▎        | 2067/15223 [34:18<3:45:52,  1.03s/it, loss=5.5204]
Training:  14%|█▎        | 2067/15223 [34:18<3:45:52,  1.03s/it, loss=5.5915]
Training:  14%|█▎        | 2068/15223 [34:18<3:22:05,  1.08it/s, loss=5.5915]
Training:  14%|█▎        | 2068/15223 [34:19<3:22:05,  1.08it/s, loss=5.6886]
Training:  14%|█▎        | 2069/15223 [34:19<3:21:05,  1.09it/s, loss=5.6886]
Training:  14%|█▎        | 2069/15223 [34:20<3:21:05,  1.09it/s, loss=5.3543]
Training:  14%|█▎        | 2070/15223 [34:20<3:44:02,  1.02s/it, loss=5.3543]
Training:  14%|█▎        | 2070/15223 [34:21<3:44:02,  1.02s/it, loss=5.3775]
Training:  14%|█▎        | 2071/15223 [34:21<3:30:52,  1.04it/s, loss=5.3775]
Training:  14%|█▎        | 2071/15223 [34:22<3:30:52,  1.04it/s, loss=5.5941]
Training:  14%|█▎        | 2072/15223 [34:22<3:29:15,  1.05it/s, loss=5.5941]
Training:  14%|█▎        | 2072/15223 [34:23<3:29:15,  1.05it/s, loss=5.5833]
Training:  14%|█▎        | 2073/15223 [34:23<3:23:06,  1.08it/s, loss=5.5833]
Training:  14%|█▎        | 2073/15223 [34:24<3:23:06,  1.08it/s, loss=5.7102]
Training:  14%|█▎        | 2074/15223 [34:24<3:33:29,  1.03it/s, loss=5.7102]
Training:  14%|█▎        | 2074/15223 [34:25<3:33:29,  1.03it/s, loss=5.6475]
Training:  14%|█▎        | 2075/15223 [34:25<3:07:14,  1.17it/s, loss=5.6475]
Training:  14%|█▎        | 2075/15223 [34:26<3:07:14,  1.17it/s, loss=5.4606]
Training:  14%|█▎        | 2076/15223 [34:26<3:06:44,  1.17it/s, loss=5.4606]
Training:  14%|█▎        | 2076/15223 [34:26<3:06:44,  1.17it/s, loss=5.3661]
Training:  14%|█▎        | 2077/15223 [34:26<3:03:17,  1.20it/s, loss=5.3661]
Training:  14%|█▎        | 2077/15223 [34:27<3:03:17,  1.20it/s, loss=5.2256]
Training:  14%|█▎        | 2078/15223 [34:27<2:57:03,  1.24it/s, loss=5.2256]
Training:  14%|█▎        | 2078/15223 [34:28<2:57:03,  1.24it/s, loss=5.7199]
Training:  14%|█▎        | 2079/15223 [34:28<3:02:42,  1.20it/s, loss=5.7199]
Training:  14%|█▎        | 2079/15223 [34:29<3:02:42,  1.20it/s, loss=5.3167]
Training:  14%|█▎        | 2080/15223 [34:29<3:38:16,  1.00it/s, loss=5.3167]
Training:  14%|█▎        | 2080/15223 [34:30<3:38:16,  1.00it/s, loss=5.6887]
Training:  14%|█▎        | 2081/15223 [34:30<3:42:32,  1.02s/it, loss=5.6887]
Training:  14%|█▎        | 2081/15223 [34:31<3:42:32,  1.02s/it, loss=5.6993]
Training:  14%|█▎        | 2082/15223 [34:31<3:17:48,  1.11it/s, loss=5.6993]
Training:  14%|█▎        | 2082/15223 [34:32<3:17:48,  1.11it/s, loss=5.5173]
Training:  14%|█▎        | 2083/15223 [34:32<3:14:53,  1.12it/s, loss=5.5173]
Training:  14%|█▎        | 2083/15223 [34:33<3:14:53,  1.12it/s, loss=5.2557]
Training:  14%|█▎        | 2084/15223 [34:33<3:37:35,  1.01it/s, loss=5.2557]
Training:  14%|█▎        | 2084/15223 [34:34<3:37:35,  1.01it/s, loss=5.9416]
Training:  14%|█▎        | 2085/15223 [34:34<3:44:19,  1.02s/it, loss=5.9416]
Training:  14%|█▎        | 2085/15223 [34:35<3:44:19,  1.02s/it, loss=5.6834]
Training:  14%|█▎        | 2086/15223 [34:35<3:47:52,  1.04s/it, loss=5.6834]
Training:  14%|█▎        | 2086/15223 [34:36<3:47:52,  1.04s/it, loss=5.5176]
Training:  14%|█▎        | 2087/15223 [34:36<3:38:56,  1.00s/it, loss=5.5176]
Training:  14%|█▎        | 2087/15223 [34:37<3:38:56,  1.00s/it, loss=5.5761]
Training:  14%|█▎        | 2088/15223 [34:37<3:38:32,  1.00it/s, loss=5.5761]
Training:  14%|█▎        | 2088/15223 [34:38<3:38:32,  1.00it/s, loss=5.1419]
Training:  14%|█▎        | 2089/15223 [34:38<3:34:58,  1.02it/s, loss=5.1419]
Training:  14%|█▎        | 2089/15223 [34:39<3:34:58,  1.02it/s, loss=5.7088]
Training:  14%|█▎        | 2090/15223 [34:39<3:13:39,  1.13it/s, loss=5.7088]
Training:  14%|█▎        | 2090/15223 [34:40<3:13:39,  1.13it/s, loss=5.3034]
Training:  14%|█▎        | 2091/15223 [34:40<3:48:51,  1.05s/it, loss=5.3034]
Training:  14%|█▎        | 2091/15223 [34:41<3:48:51,  1.05s/it, loss=5.0429]
Training:  14%|█▎        | 2092/15223 [34:41<3:24:34,  1.07it/s, loss=5.0429]
Training:  14%|█▎        | 2092/15223 [34:42<3:24:34,  1.07it/s, loss=5.5070]
Training:  14%|█▎        | 2093/15223 [34:42<3:27:01,  1.06it/s, loss=5.5070]
Training:  14%|█▎        | 2093/15223 [34:43<3:27:01,  1.06it/s, loss=5.4879]
Training:  14%|█▍        | 2094/15223 [34:43<3:15:51,  1.12it/s, loss=5.4879]
Training:  14%|█▍        | 2094/15223 [34:43<3:15:51,  1.12it/s, loss=5.7091]
Training:  14%|█▍        | 2095/15223 [34:43<3:01:11,  1.21it/s, loss=5.7091]
Training:  14%|█▍        | 2095/15223 [34:45<3:01:11,  1.21it/s, loss=5.5206]
Training:  14%|█▍        | 2096/15223 [34:45<3:22:56,  1.08it/s, loss=5.5206]
Training:  14%|█▍        | 2096/15223 [34:45<3:22:56,  1.08it/s, loss=5.1243]
Training:  14%|█▍        | 2097/15223 [34:45<3:15:07,  1.12it/s, loss=5.1243]
Training:  14%|█▍        | 2097/15223 [34:47<3:15:07,  1.12it/s, loss=4.9903]
Training:  14%|█▍        | 2098/15223 [34:47<3:39:23,  1.00s/it, loss=4.9903]
Training:  14%|█▍        | 2098/15223 [34:48<3:39:23,  1.00s/it, loss=5.7109]
Training:  14%|█▍        | 2099/15223 [34:48<3:34:53,  1.02it/s, loss=5.7109]
Training:  14%|█▍        | 2099/15223 [34:49<3:34:53,  1.02it/s, loss=5.6882]
Training:  14%|█▍        | 2100/15223 [34:49<3:46:37,  1.04s/it, loss=5.6882]
Training:  14%|█▍        | 2100/15223 [34:52<3:46:37,  1.04s/it, loss=5.5680]
Training:  14%|█▍        | 2101/15223 [34:52<5:46:04,  1.58s/it, loss=5.5680]
Training:  14%|█▍        | 2101/15223 [34:53<5:46:04,  1.58s/it, loss=5.3062]
Training:  14%|█▍        | 2102/15223 [34:53<5:36:54,  1.54s/it, loss=5.3062]
Training:  14%|█▍        | 2102/15223 [34:54<5:36:54,  1.54s/it, loss=5.7662]
Training:  14%|█▍        | 2103/15223 [34:54<5:23:35,  1.48s/it, loss=5.7662]
Training:  14%|█▍        | 2103/15223 [34:55<5:23:35,  1.48s/it, loss=5.1974]
Training:  14%|█▍        | 2104/15223 [34:55<4:54:53,  1.35s/it, loss=5.1974]
Training:  14%|█▍        | 2104/15223 [34:56<4:54:53,  1.35s/it, loss=4.9508]
Training:  14%|█▍        | 2105/15223 [34:56<4:25:45,  1.22s/it, loss=4.9508]
Training:  14%|█▍        | 2105/15223 [34:57<4:25:45,  1.22s/it, loss=5.4619]
Training:  14%|█▍        | 2106/15223 [34:57<4:09:02,  1.14s/it, loss=5.4619]
Training:  14%|█▍        | 2106/15223 [34:58<4:09:02,  1.14s/it, loss=5.8041]
Training:  14%|█▍        | 2107/15223 [34:58<4:10:47,  1.15s/it, loss=5.8041]
Training:  14%|█▍        | 2107/15223 [34:59<4:10:47,  1.15s/it, loss=5.7632]
Training:  14%|█▍        | 2108/15223 [34:59<3:47:05,  1.04s/it, loss=5.7632]
Training:  14%|█▍        | 2108/15223 [35:00<3:47:05,  1.04s/it, loss=5.5702]
Training:  14%|█▍        | 2109/15223 [35:00<3:28:44,  1.05it/s, loss=5.5702]
Training:  14%|█▍        | 2109/15223 [35:01<3:28:44,  1.05it/s, loss=5.7930]
Training:  14%|█▍        | 2110/15223 [35:01<3:16:43,  1.11it/s, loss=5.7930]
Training:  14%|█▍        | 2110/15223 [35:02<3:16:43,  1.11it/s, loss=6.0038]
Training:  14%|█▍        | 2111/15223 [35:02<3:24:21,  1.07it/s, loss=6.0038]
Training:  14%|█▍        | 2111/15223 [35:02<3:24:21,  1.07it/s, loss=5.6285]
Training:  14%|█▍        | 2112/15223 [35:02<3:08:30,  1.16it/s, loss=5.6285]
Training:  14%|█▍        | 2112/15223 [35:04<3:08:30,  1.16it/s, loss=5.6030]
Training:  14%|█▍        | 2113/15223 [35:04<3:22:58,  1.08it/s, loss=5.6030]
Training:  14%|█▍        | 2113/15223 [35:04<3:22:58,  1.08it/s, loss=5.6702]
Training:  14%|█▍        | 2114/15223 [35:04<3:04:43,  1.18it/s, loss=5.6702]
Training:  14%|█▍        | 2114/15223 [35:05<3:04:43,  1.18it/s, loss=5.6059]
Training:  14%|█▍        | 2115/15223 [35:05<2:59:42,  1.22it/s, loss=5.6059]
Training:  14%|█▍        | 2115/15223 [35:06<2:59:42,  1.22it/s, loss=5.5677]
Training:  14%|█▍        | 2116/15223 [35:06<3:27:51,  1.05it/s, loss=5.5677]
Training:  14%|█▍        | 2116/15223 [35:07<3:27:51,  1.05it/s, loss=5.5546]
Training:  14%|█▍        | 2117/15223 [35:07<3:11:53,  1.14it/s, loss=5.5546]
Training:  14%|█▍        | 2117/15223 [35:08<3:11:53,  1.14it/s, loss=5.5872]
Training:  14%|█▍        | 2118/15223 [35:08<2:57:42,  1.23it/s, loss=5.5872]
Training:  14%|█▍        | 2118/15223 [35:08<2:57:42,  1.23it/s, loss=5.4917]
Training:  14%|█▍        | 2119/15223 [35:08<2:50:27,  1.28it/s, loss=5.4917]
Training:  14%|█▍        | 2119/15223 [35:09<2:50:27,  1.28it/s, loss=5.8714]
Training:  14%|█▍        | 2120/15223 [35:09<2:59:03,  1.22it/s, loss=5.8714]
Training:  14%|█▍        | 2120/15223 [35:10<2:59:03,  1.22it/s, loss=5.7374]
Training:  14%|█▍        | 2121/15223 [35:10<2:56:23,  1.24it/s, loss=5.7374]
Training:  14%|█▍        | 2121/15223 [35:12<2:56:23,  1.24it/s, loss=5.7179]
Training:  14%|█▍        | 2122/15223 [35:12<4:27:37,  1.23s/it, loss=5.7179]
Training:  14%|█▍        | 2122/15223 [35:13<4:27:37,  1.23s/it, loss=5.5225]
Training:  14%|█▍        | 2123/15223 [35:13<4:15:09,  1.17s/it, loss=5.5225]
Training:  14%|█▍        | 2123/15223 [35:14<4:15:09,  1.17s/it, loss=5.6851]
Training:  14%|█▍        | 2124/15223 [35:14<3:41:55,  1.02s/it, loss=5.6851]
Training:  14%|█▍        | 2124/15223 [35:15<3:41:55,  1.02s/it, loss=5.4766]
Training:  14%|█▍        | 2125/15223 [35:15<3:29:00,  1.04it/s, loss=5.4766]
Training:  14%|█▍        | 2125/15223 [35:16<3:29:00,  1.04it/s, loss=5.4981]
Training:  14%|█▍        | 2126/15223 [35:16<3:30:07,  1.04it/s, loss=5.4981]
Training:  14%|█▍        | 2126/15223 [35:17<3:30:07,  1.04it/s, loss=4.7596]
Training:  14%|█▍        | 2127/15223 [35:17<3:34:56,  1.02it/s, loss=4.7596]
Training:  14%|█▍        | 2127/15223 [35:17<3:34:56,  1.02it/s, loss=5.7697]
Training:  14%|█▍        | 2128/15223 [35:17<3:22:15,  1.08it/s, loss=5.7697]
Training:  14%|█▍        | 2128/15223 [35:18<3:22:15,  1.08it/s, loss=5.9477]
Training:  14%|█▍        | 2129/15223 [35:18<3:19:14,  1.10it/s, loss=5.9477]
Training:  14%|█▍        | 2129/15223 [35:19<3:19:14,  1.10it/s, loss=5.7262]
Training:  14%|█▍        | 2130/15223 [35:19<3:18:45,  1.10it/s, loss=5.7262]
Training:  14%|█▍        | 2130/15223 [35:20<3:18:45,  1.10it/s, loss=5.5168]
Training:  14%|█▍        | 2131/15223 [35:20<3:18:04,  1.10it/s, loss=5.5168]
Training:  14%|█▍        | 2131/15223 [35:22<3:18:04,  1.10it/s, loss=5.8241]
Training:  14%|█▍        | 2132/15223 [35:22<4:00:40,  1.10s/it, loss=5.8241]
Training:  14%|█▍        | 2132/15223 [35:22<4:00:40,  1.10s/it, loss=5.5013]
Training:  14%|█▍        | 2133/15223 [35:22<3:31:16,  1.03it/s, loss=5.5013]
Training:  14%|█▍        | 2133/15223 [35:23<3:31:16,  1.03it/s, loss=5.4618]
Training:  14%|█▍        | 2134/15223 [35:23<3:28:48,  1.04it/s, loss=5.4618]
Training:  14%|█▍        | 2134/15223 [35:24<3:28:48,  1.04it/s, loss=5.1592]
Training:  14%|█▍        | 2135/15223 [35:24<3:27:32,  1.05it/s, loss=5.1592]
Training:  14%|█▍        | 2135/15223 [35:25<3:27:32,  1.05it/s, loss=5.3472]
Training:  14%|█▍        | 2136/15223 [35:25<3:33:29,  1.02it/s, loss=5.3472]
Training:  14%|█▍        | 2136/15223 [35:26<3:33:29,  1.02it/s, loss=5.7215]
Training:  14%|█▍        | 2137/15223 [35:26<3:30:35,  1.04it/s, loss=5.7215]
Training:  14%|█▍        | 2137/15223 [35:28<3:30:35,  1.04it/s, loss=5.6009]
Training:  14%|█▍        | 2138/15223 [35:28<3:52:06,  1.06s/it, loss=5.6009]
Training:  14%|█▍        | 2138/15223 [35:28<3:52:06,  1.06s/it, loss=5.5026]
Training:  14%|█▍        | 2139/15223 [35:28<3:32:57,  1.02it/s, loss=5.5026]
Training:  14%|█▍        | 2139/15223 [35:29<3:32:57,  1.02it/s, loss=5.4741]
Training:  14%|█▍        | 2140/15223 [35:29<3:47:25,  1.04s/it, loss=5.4741]
Training:  14%|█▍        | 2140/15223 [35:30<3:47:25,  1.04s/it, loss=5.1863]
Training:  14%|█▍        | 2141/15223 [35:30<3:39:15,  1.01s/it, loss=5.1863]
Training:  14%|█▍        | 2141/15223 [35:31<3:39:15,  1.01s/it, loss=5.2986]
Training:  14%|█▍        | 2142/15223 [35:31<3:24:23,  1.07it/s, loss=5.2986]
Training:  14%|█▍        | 2142/15223 [35:32<3:24:23,  1.07it/s, loss=5.4835]
Training:  14%|█▍        | 2143/15223 [35:32<3:30:53,  1.03it/s, loss=5.4835]
Training:  14%|█▍        | 2143/15223 [35:34<3:30:53,  1.03it/s, loss=5.6054]
Training:  14%|█▍        | 2144/15223 [35:34<4:12:04,  1.16s/it, loss=5.6054]
Training:  14%|█▍        | 2144/15223 [35:35<4:12:04,  1.16s/it, loss=5.2447]
Training:  14%|█▍        | 2145/15223 [35:35<3:56:51,  1.09s/it, loss=5.2447]
Training:  14%|█▍        | 2145/15223 [35:36<3:56:51,  1.09s/it, loss=5.4145]
Training:  14%|█▍        | 2146/15223 [35:36<3:45:58,  1.04s/it, loss=5.4145]
Training:  14%|█▍        | 2146/15223 [35:37<3:45:58,  1.04s/it, loss=5.7552]
Training:  14%|█▍        | 2147/15223 [35:37<3:40:12,  1.01s/it, loss=5.7552]
Training:  14%|█▍        | 2147/15223 [35:37<3:40:12,  1.01s/it, loss=5.5016]
Training:  14%|█▍        | 2148/15223 [35:37<3:23:26,  1.07it/s, loss=5.5016]
Training:  14%|█▍        | 2148/15223 [35:38<3:23:26,  1.07it/s, loss=6.2331]
Training:  14%|█▍        | 2149/15223 [35:38<3:28:05,  1.05it/s, loss=6.2331]
Training:  14%|█▍        | 2149/15223 [35:40<3:28:05,  1.05it/s, loss=5.7297]
Training:  14%|█▍        | 2150/15223 [35:40<3:41:20,  1.02s/it, loss=5.7297]
Training:  14%|█▍        | 2150/15223 [35:40<3:41:20,  1.02s/it, loss=5.6496]
Training:  14%|█▍        | 2151/15223 [35:40<3:21:36,  1.08it/s, loss=5.6496]
Training:  14%|█▍        | 2151/15223 [35:41<3:21:36,  1.08it/s, loss=5.5459]
Training:  14%|█▍        | 2152/15223 [35:41<3:39:46,  1.01s/it, loss=5.5459]
Training:  14%|█▍        | 2152/15223 [35:43<3:39:46,  1.01s/it, loss=5.5519]
Training:  14%|█▍        | 2153/15223 [35:43<3:48:24,  1.05s/it, loss=5.5519]
Training:  14%|█▍        | 2153/15223 [35:43<3:48:24,  1.05s/it, loss=5.8589]
Training:  14%|█▍        | 2154/15223 [35:43<3:31:04,  1.03it/s, loss=5.8589]
Training:  14%|█▍        | 2154/15223 [35:45<3:31:04,  1.03it/s, loss=5.3542]
Training:  14%|█▍        | 2155/15223 [35:45<4:06:22,  1.13s/it, loss=5.3542]
Training:  14%|█▍        | 2155/15223 [35:46<4:06:22,  1.13s/it, loss=5.1840]
Training:  14%|█▍        | 2156/15223 [35:46<3:40:05,  1.01s/it, loss=5.1840]
Training:  14%|█▍        | 2156/15223 [35:47<3:40:05,  1.01s/it, loss=5.7591]
Training:  14%|█▍        | 2157/15223 [35:47<3:33:19,  1.02it/s, loss=5.7591]
Training:  14%|█▍        | 2157/15223 [35:48<3:33:19,  1.02it/s, loss=5.3518]
Training:  14%|█▍        | 2158/15223 [35:48<3:58:59,  1.10s/it, loss=5.3518]
Training:  14%|█▍        | 2158/15223 [35:49<3:58:59,  1.10s/it, loss=5.4834]
Training:  14%|█▍        | 2159/15223 [35:49<3:37:35,  1.00it/s, loss=5.4834]
Training:  14%|█▍        | 2159/15223 [35:50<3:37:35,  1.00it/s, loss=5.6609]
Training:  14%|█▍        | 2160/15223 [35:50<3:34:37,  1.01it/s, loss=5.6609]
Training:  14%|█▍        | 2160/15223 [35:51<3:34:37,  1.01it/s, loss=5.3150]
Training:  14%|█▍        | 2161/15223 [35:51<3:44:02,  1.03s/it, loss=5.3150]
Training:  14%|█▍        | 2161/15223 [35:52<3:44:02,  1.03s/it, loss=5.8716]
Training:  14%|█▍        | 2162/15223 [35:52<3:36:55,  1.00it/s, loss=5.8716]
Training:  14%|█▍        | 2162/15223 [35:53<3:36:55,  1.00it/s, loss=5.5030]
Training:  14%|█▍        | 2163/15223 [35:53<3:45:19,  1.04s/it, loss=5.5030]
Training:  14%|█▍        | 2163/15223 [35:54<3:45:19,  1.04s/it, loss=4.9048]
Training:  14%|█▍        | 2164/15223 [35:54<3:58:40,  1.10s/it, loss=4.9048]
Training:  14%|█▍        | 2164/15223 [35:55<3:58:40,  1.10s/it, loss=5.7426]
Training:  14%|█▍        | 2165/15223 [35:55<4:02:01,  1.11s/it, loss=5.7426]
Training:  14%|█▍        | 2165/15223 [35:56<4:02:01,  1.11s/it, loss=5.4519]
Training:  14%|█▍        | 2166/15223 [35:56<3:59:10,  1.10s/it, loss=5.4519]
Training:  14%|█▍        | 2166/15223 [35:57<3:59:10,  1.10s/it, loss=5.2349]
Training:  14%|█▍        | 2167/15223 [35:57<3:47:47,  1.05s/it, loss=5.2349]
Training:  14%|█▍        | 2167/15223 [35:58<3:47:47,  1.05s/it, loss=5.7887]
Training:  14%|█▍        | 2168/15223 [35:58<3:45:25,  1.04s/it, loss=5.7887]
Training:  14%|█▍        | 2168/15223 [35:59<3:45:25,  1.04s/it, loss=5.5316]
Training:  14%|█▍        | 2169/15223 [35:59<3:36:41,  1.00it/s, loss=5.5316]
Training:  14%|█▍        | 2169/15223 [36:00<3:36:41,  1.00it/s, loss=5.9156]
Training:  14%|█▍        | 2170/15223 [36:00<3:37:06,  1.00it/s, loss=5.9156]
Training:  14%|█▍        | 2170/15223 [36:01<3:37:06,  1.00it/s, loss=5.6338]
Training:  14%|█▍        | 2171/15223 [36:01<3:31:26,  1.03it/s, loss=5.6338]
Training:  14%|█▍        | 2171/15223 [36:02<3:31:26,  1.03it/s, loss=5.3692]
Training:  14%|█▍        | 2172/15223 [36:02<3:13:27,  1.12it/s, loss=5.3692]
Training:  14%|█▍        | 2172/15223 [36:03<3:13:27,  1.12it/s, loss=6.0472]
Training:  14%|█▍        | 2173/15223 [36:03<3:21:58,  1.08it/s, loss=6.0472]
Training:  14%|█▍        | 2173/15223 [36:03<3:21:58,  1.08it/s, loss=5.5590]
Training:  14%|█▍        | 2174/15223 [36:03<3:09:33,  1.15it/s, loss=5.5590]
Training:  14%|█▍        | 2174/15223 [36:04<3:09:33,  1.15it/s, loss=5.3758]
Training:  14%|█▍        | 2175/15223 [36:04<3:01:34,  1.20it/s, loss=5.3758]
Training:  14%|█▍        | 2175/15223 [36:06<3:01:34,  1.20it/s, loss=5.3127]
Training:  14%|█▍        | 2176/15223 [36:06<3:50:04,  1.06s/it, loss=5.3127]
Training:  14%|█▍        | 2176/15223 [36:07<3:50:04,  1.06s/it, loss=5.3630]
Training:  14%|█▍        | 2177/15223 [36:07<3:57:30,  1.09s/it, loss=5.3630]
Training:  14%|█▍        | 2177/15223 [36:08<3:57:30,  1.09s/it, loss=5.7679]
Training:  14%|█▍        | 2178/15223 [36:08<3:29:18,  1.04it/s, loss=5.7679]
Training:  14%|█▍        | 2178/15223 [36:09<3:29:18,  1.04it/s, loss=5.6927]
Training:  14%|█▍        | 2179/15223 [36:09<3:30:35,  1.03it/s, loss=5.6927]
Training:  14%|█▍        | 2179/15223 [36:09<3:30:35,  1.03it/s, loss=5.3039]
Training:  14%|█▍        | 2180/15223 [36:09<3:22:07,  1.08it/s, loss=5.3039]
Training:  14%|█▍        | 2180/15223 [36:10<3:22:07,  1.08it/s, loss=5.1661]
Training:  14%|█▍        | 2181/15223 [36:10<3:23:26,  1.07it/s, loss=5.1661]
Training:  14%|█▍        | 2181/15223 [36:11<3:23:26,  1.07it/s, loss=5.4339]
Training:  14%|█▍        | 2182/15223 [36:11<3:14:26,  1.12it/s, loss=5.4339]
Training:  14%|█▍        | 2182/15223 [36:12<3:14:26,  1.12it/s, loss=5.6915]
Training:  14%|█▍        | 2183/15223 [36:12<3:17:04,  1.10it/s, loss=5.6915]
Training:  14%|█▍        | 2183/15223 [36:13<3:17:04,  1.10it/s, loss=5.6254]
Training:  14%|█▍        | 2184/15223 [36:13<3:18:31,  1.09it/s, loss=5.6254]
Training:  14%|█▍        | 2184/15223 [36:14<3:18:31,  1.09it/s, loss=5.0427]
Training:  14%|█▍        | 2185/15223 [36:14<3:35:19,  1.01it/s, loss=5.0427]
Training:  14%|█▍        | 2185/15223 [36:15<3:35:19,  1.01it/s, loss=5.7520]
Training:  14%|█▍        | 2186/15223 [36:15<3:32:43,  1.02it/s, loss=5.7520]
Training:  14%|█▍        | 2186/15223 [36:16<3:32:43,  1.02it/s, loss=5.6803]
Training:  14%|█▍        | 2187/15223 [36:16<3:27:59,  1.04it/s, loss=5.6803]
Training:  14%|█▍        | 2187/15223 [36:17<3:27:59,  1.04it/s, loss=5.3848]
Training:  14%|█▍        | 2188/15223 [36:17<3:41:51,  1.02s/it, loss=5.3848]
Training:  14%|█▍        | 2188/15223 [36:18<3:41:51,  1.02s/it, loss=5.2076]
Training:  14%|█▍        | 2189/15223 [36:18<3:30:43,  1.03it/s, loss=5.2076]
Training:  14%|█▍        | 2189/15223 [36:19<3:30:43,  1.03it/s, loss=5.6244]
Training:  14%|█▍        | 2190/15223 [36:19<3:10:12,  1.14it/s, loss=5.6244]
Training:  14%|█▍        | 2190/15223 [36:20<3:10:12,  1.14it/s, loss=4.9346]
Training:  14%|█▍        | 2191/15223 [36:20<3:24:29,  1.06it/s, loss=4.9346]
Training:  14%|█▍        | 2191/15223 [36:21<3:24:29,  1.06it/s, loss=5.4341]
Training:  14%|█▍        | 2192/15223 [36:21<4:06:59,  1.14s/it, loss=5.4341]
Training:  14%|█▍        | 2192/15223 [36:22<4:06:59,  1.14s/it, loss=5.6525]
Training:  14%|█▍        | 2193/15223 [36:22<3:48:55,  1.05s/it, loss=5.6525]
Training:  14%|█▍        | 2193/15223 [36:23<3:48:55,  1.05s/it, loss=5.5476]
Training:  14%|█▍        | 2194/15223 [36:23<3:43:09,  1.03s/it, loss=5.5476]
Training:  14%|█▍        | 2194/15223 [36:24<3:43:09,  1.03s/it, loss=5.1645]
Training:  14%|█▍        | 2195/15223 [36:24<3:34:54,  1.01it/s, loss=5.1645]
Training:  14%|█▍        | 2195/15223 [36:25<3:34:54,  1.01it/s, loss=5.9614]
Training:  14%|█▍        | 2196/15223 [36:25<3:11:24,  1.13it/s, loss=5.9614]
Training:  14%|█▍        | 2196/15223 [36:26<3:11:24,  1.13it/s, loss=5.4068]
Training:  14%|█▍        | 2197/15223 [36:26<3:08:08,  1.15it/s, loss=5.4068]
Training:  14%|█▍        | 2197/15223 [36:27<3:08:08,  1.15it/s, loss=5.4362]
Training:  14%|█▍        | 2198/15223 [36:27<3:13:23,  1.12it/s, loss=5.4362]
Training:  14%|█▍        | 2198/15223 [36:28<3:13:23,  1.12it/s, loss=5.5084]
Training:  14%|█▍        | 2199/15223 [36:28<3:20:01,  1.09it/s, loss=5.5084]
Training:  14%|█▍        | 2199/15223 [36:28<3:20:01,  1.09it/s, loss=4.9943]
Training:  14%|█▍        | 2200/15223 [36:28<3:09:21,  1.15it/s, loss=4.9943]
Training:  14%|█▍        | 2200/15223 [36:29<3:09:21,  1.15it/s, loss=5.8671]
Training:  14%|█▍        | 2201/15223 [36:29<3:05:01,  1.17it/s, loss=5.8671]
Training:  14%|█▍        | 2201/15223 [36:30<3:05:01,  1.17it/s, loss=5.8014]
Training:  14%|█▍        | 2202/15223 [36:30<3:03:54,  1.18it/s, loss=5.8014]
Training:  14%|█▍        | 2202/15223 [36:31<3:03:54,  1.18it/s, loss=5.3169]
Training:  14%|█▍        | 2203/15223 [36:31<3:04:37,  1.18it/s, loss=5.3169]
Training:  14%|█▍        | 2203/15223 [36:32<3:04:37,  1.18it/s, loss=5.5235]
Training:  14%|█▍        | 2204/15223 [36:32<3:15:30,  1.11it/s, loss=5.5235]
Training:  14%|█▍        | 2204/15223 [36:33<3:15:30,  1.11it/s, loss=5.5486]
Training:  14%|█▍        | 2205/15223 [36:33<3:07:06,  1.16it/s, loss=5.5486]
Training:  14%|█▍        | 2205/15223 [36:34<3:07:06,  1.16it/s, loss=5.2673]
Training:  14%|█▍        | 2206/15223 [36:34<3:12:47,  1.13it/s, loss=5.2673]
Training:  14%|█▍        | 2206/15223 [36:35<3:12:47,  1.13it/s, loss=5.7669]
Training:  14%|█▍        | 2207/15223 [36:35<3:18:43,  1.09it/s, loss=5.7669]
Training:  14%|█▍        | 2207/15223 [36:35<3:18:43,  1.09it/s, loss=5.9452]
Training:  15%|█▍        | 2208/15223 [36:35<3:15:05,  1.11it/s, loss=5.9452]
Training:  15%|█▍        | 2208/15223 [36:36<3:15:05,  1.11it/s, loss=5.3413]
Training:  15%|█▍        | 2209/15223 [36:36<3:17:40,  1.10it/s, loss=5.3413]
Training:  15%|█▍        | 2209/15223 [36:37<3:17:40,  1.10it/s, loss=5.9406]
Training:  15%|█▍        | 2210/15223 [36:37<3:02:36,  1.19it/s, loss=5.9406]
Training:  15%|█▍        | 2210/15223 [36:39<3:02:36,  1.19it/s, loss=5.7472]
Training:  15%|█▍        | 2211/15223 [36:39<4:04:28,  1.13s/it, loss=5.7472]
Training:  15%|█▍        | 2211/15223 [36:40<4:04:28,  1.13s/it, loss=5.5374]
Training:  15%|█▍        | 2212/15223 [36:40<4:15:13,  1.18s/it, loss=5.5374]
Training:  15%|█▍        | 2212/15223 [36:41<4:15:13,  1.18s/it, loss=5.5394]
Training:  15%|█▍        | 2213/15223 [36:41<4:08:48,  1.15s/it, loss=5.5394]
Training:  15%|█▍        | 2213/15223 [36:42<4:08:48,  1.15s/it, loss=5.7828]
Training:  15%|█▍        | 2214/15223 [36:42<3:44:56,  1.04s/it, loss=5.7828]
Training:  15%|█▍        | 2214/15223 [36:43<3:44:56,  1.04s/it, loss=5.7159]
Training:  15%|█▍        | 2215/15223 [36:43<3:30:29,  1.03it/s, loss=5.7159]
Training:  15%|█▍        | 2215/15223 [36:44<3:30:29,  1.03it/s, loss=5.4787]
Training:  15%|█▍        | 2216/15223 [36:44<3:20:06,  1.08it/s, loss=5.4787]
Training:  15%|█▍        | 2216/15223 [36:44<3:20:06,  1.08it/s, loss=5.4011]
Training:  15%|█▍        | 2217/15223 [36:44<3:06:57,  1.16it/s, loss=5.4011]
Training:  15%|█▍        | 2217/15223 [36:45<3:06:57,  1.16it/s, loss=6.1242]
Training:  15%|█▍        | 2218/15223 [36:45<2:59:56,  1.20it/s, loss=6.1242]
Training:  15%|█▍        | 2218/15223 [36:46<2:59:56,  1.20it/s, loss=5.6020]
Training:  15%|█▍        | 2219/15223 [36:46<3:05:00,  1.17it/s, loss=5.6020]
Training:  15%|█▍        | 2219/15223 [36:47<3:05:00,  1.17it/s, loss=5.3713]
Training:  15%|█▍        | 2220/15223 [36:47<3:01:59,  1.19it/s, loss=5.3713]
Training:  15%|█▍        | 2220/15223 [36:48<3:01:59,  1.19it/s, loss=5.5794]
Training:  15%|█▍        | 2221/15223 [36:48<3:15:42,  1.11it/s, loss=5.5794]
Training:  15%|█▍        | 2221/15223 [36:48<3:15:42,  1.11it/s, loss=5.3791]
Training:  15%|█▍        | 2222/15223 [36:48<2:58:32,  1.21it/s, loss=5.3791]
Training:  15%|█▍        | 2222/15223 [36:49<2:58:32,  1.21it/s, loss=5.2738]
Training:  15%|█▍        | 2223/15223 [36:49<3:01:00,  1.20it/s, loss=5.2738]
Training:  15%|█▍        | 2223/15223 [36:50<3:01:00,  1.20it/s, loss=5.8694]
Training:  15%|█▍        | 2224/15223 [36:50<3:01:04,  1.20it/s, loss=5.8694]
Training:  15%|█▍        | 2224/15223 [36:51<3:01:04,  1.20it/s, loss=5.7098]
Training:  15%|█▍        | 2225/15223 [36:51<2:53:17,  1.25it/s, loss=5.7098]
Training:  15%|█▍        | 2225/15223 [36:52<2:53:17,  1.25it/s, loss=5.4849]
Training:  15%|█▍        | 2226/15223 [36:52<3:09:32,  1.14it/s, loss=5.4849]
Training:  15%|█▍        | 2226/15223 [36:53<3:09:32,  1.14it/s, loss=4.9690]
Training:  15%|█▍        | 2227/15223 [36:53<3:28:28,  1.04it/s, loss=4.9690]
Training:  15%|█▍        | 2227/15223 [36:54<3:28:28,  1.04it/s, loss=5.5582]
Training:  15%|█▍        | 2228/15223 [36:54<3:05:10,  1.17it/s, loss=5.5582]
Training:  15%|█▍        | 2228/15223 [36:55<3:05:10,  1.17it/s, loss=5.5710]
Training:  15%|█▍        | 2229/15223 [36:55<3:10:26,  1.14it/s, loss=5.5710]
Training:  15%|█▍        | 2229/15223 [36:56<3:10:26,  1.14it/s, loss=5.3057]
Training:  15%|█▍        | 2230/15223 [36:56<3:26:12,  1.05it/s, loss=5.3057]
Training:  15%|█▍        | 2230/15223 [36:57<3:26:12,  1.05it/s, loss=5.7626]
Training:  15%|█▍        | 2231/15223 [36:57<3:21:15,  1.08it/s, loss=5.7626]
Training:  15%|█▍        | 2231/15223 [36:58<3:21:15,  1.08it/s, loss=5.2907]
Training:  15%|█▍        | 2232/15223 [36:58<3:22:13,  1.07it/s, loss=5.2907]
Training:  15%|█▍        | 2232/15223 [36:59<3:22:13,  1.07it/s, loss=5.5898]
Training:  15%|█▍        | 2233/15223 [36:59<3:25:23,  1.05it/s, loss=5.5898]
Training:  15%|█▍        | 2233/15223 [37:00<3:25:23,  1.05it/s, loss=5.2817]
Training:  15%|█▍        | 2234/15223 [37:00<4:07:47,  1.14s/it, loss=5.2817]
Training:  15%|█▍        | 2234/15223 [37:01<4:07:47,  1.14s/it, loss=5.3829]
Training:  15%|█▍        | 2235/15223 [37:01<4:02:56,  1.12s/it, loss=5.3829]
Training:  15%|█▍        | 2235/15223 [37:02<4:02:56,  1.12s/it, loss=5.4822]
Training:  15%|█▍        | 2236/15223 [37:02<3:42:37,  1.03s/it, loss=5.4822]
Training:  15%|█▍        | 2236/15223 [37:03<3:42:37,  1.03s/it, loss=4.8703]
Training:  15%|█▍        | 2237/15223 [37:03<3:37:33,  1.01s/it, loss=4.8703]
Training:  15%|█▍        | 2237/15223 [37:04<3:37:33,  1.01s/it, loss=5.5629]
Training:  15%|█▍        | 2238/15223 [37:04<3:20:39,  1.08it/s, loss=5.5629]
Training:  15%|█▍        | 2238/15223 [37:05<3:20:39,  1.08it/s, loss=5.2493]
Training:  15%|█▍        | 2239/15223 [37:05<4:01:12,  1.11s/it, loss=5.2493]
Training:  15%|█▍        | 2239/15223 [37:06<4:01:12,  1.11s/it, loss=5.4675]
Training:  15%|█▍        | 2240/15223 [37:06<3:49:50,  1.06s/it, loss=5.4675]
Training:  15%|█▍        | 2240/15223 [37:07<3:49:50,  1.06s/it, loss=5.5707]
Training:  15%|█▍        | 2241/15223 [37:07<3:44:31,  1.04s/it, loss=5.5707]
Training:  15%|█▍        | 2241/15223 [37:09<3:44:31,  1.04s/it, loss=5.5500]
Training:  15%|█▍        | 2242/15223 [37:09<4:09:27,  1.15s/it, loss=5.5500]
Training:  15%|█▍        | 2242/15223 [37:10<4:09:27,  1.15s/it, loss=5.4186]
Training:  15%|█▍        | 2243/15223 [37:10<3:54:14,  1.08s/it, loss=5.4186]
Training:  15%|█▍        | 2243/15223 [37:11<3:54:14,  1.08s/it, loss=5.6130]
Training:  15%|█▍        | 2244/15223 [37:11<3:44:39,  1.04s/it, loss=5.6130]
Training:  15%|█▍        | 2244/15223 [37:12<3:44:39,  1.04s/it, loss=5.7878]
Training:  15%|█▍        | 2245/15223 [37:12<3:44:34,  1.04s/it, loss=5.7878]
Training:  15%|█▍        | 2245/15223 [37:13<3:44:34,  1.04s/it, loss=5.4120]
Training:  15%|█▍        | 2246/15223 [37:13<3:43:18,  1.03s/it, loss=5.4120]
Training:  15%|█▍        | 2246/15223 [37:13<3:43:18,  1.03s/it, loss=5.2918]
Training:  15%|█▍        | 2247/15223 [37:13<3:35:30,  1.00it/s, loss=5.2918]
Training:  15%|█▍        | 2247/15223 [37:14<3:35:30,  1.00it/s, loss=5.1357]
Training:  15%|█▍        | 2248/15223 [37:14<3:34:51,  1.01it/s, loss=5.1357]
Training:  15%|█▍        | 2248/15223 [37:16<3:34:51,  1.01it/s, loss=5.3291]
Training:  15%|█▍        | 2249/15223 [37:16<3:47:17,  1.05s/it, loss=5.3291]
Training:  15%|█▍        | 2249/15223 [37:16<3:47:17,  1.05s/it, loss=5.8024]
Training:  15%|█▍        | 2250/15223 [37:16<3:24:12,  1.06it/s, loss=5.8024]
Training:  15%|█▍        | 2250/15223 [37:18<3:24:12,  1.06it/s, loss=5.0401]
Training:  15%|█▍        | 2251/15223 [37:18<3:44:21,  1.04s/it, loss=5.0401]
Training:  15%|█▍        | 2251/15223 [37:19<3:44:21,  1.04s/it, loss=5.2418]
Training:  15%|█▍        | 2252/15223 [37:19<3:46:21,  1.05s/it, loss=5.2418]
Training:  15%|█▍        | 2252/15223 [37:19<3:46:21,  1.05s/it, loss=5.4530]
Training:  15%|█▍        | 2253/15223 [37:19<3:27:32,  1.04it/s, loss=5.4530]
Training:  15%|█▍        | 2253/15223 [37:20<3:27:32,  1.04it/s, loss=5.5322]
Training:  15%|█▍        | 2254/15223 [37:20<3:19:05,  1.09it/s, loss=5.5322]
Training:  15%|█▍        | 2254/15223 [37:21<3:19:05,  1.09it/s, loss=5.5357]
Training:  15%|█▍        | 2255/15223 [37:21<3:16:06,  1.10it/s, loss=5.5357]
Training:  15%|█▍        | 2255/15223 [37:22<3:16:06,  1.10it/s, loss=5.7600]
Training:  15%|█▍        | 2256/15223 [37:22<3:43:19,  1.03s/it, loss=5.7600]
Training:  15%|█▍        | 2256/15223 [37:23<3:43:19,  1.03s/it, loss=5.4210]
Training:  15%|█▍        | 2257/15223 [37:23<3:38:04,  1.01s/it, loss=5.4210]
Training:  15%|█▍        | 2257/15223 [37:24<3:38:04,  1.01s/it, loss=5.1723]
Training:  15%|█▍        | 2258/15223 [37:24<3:26:10,  1.05it/s, loss=5.1723]
Training:  15%|█▍        | 2258/15223 [37:25<3:26:10,  1.05it/s, loss=5.2249]
Training:  15%|█▍        | 2259/15223 [37:25<3:42:57,  1.03s/it, loss=5.2249]
Training:  15%|█▍        | 2259/15223 [37:26<3:42:57,  1.03s/it, loss=5.9504]
Training:  15%|█▍        | 2260/15223 [37:26<3:39:39,  1.02s/it, loss=5.9504]
Training:  15%|█▍        | 2260/15223 [37:27<3:39:39,  1.02s/it, loss=5.5878]
Training:  15%|█▍        | 2261/15223 [37:27<3:29:08,  1.03it/s, loss=5.5878]
Training:  15%|█▍        | 2261/15223 [37:28<3:29:08,  1.03it/s, loss=5.1911]
Training:  15%|█▍        | 2262/15223 [37:28<3:39:42,  1.02s/it, loss=5.1911]
Training:  15%|█▍        | 2262/15223 [37:29<3:39:42,  1.02s/it, loss=5.8744]
Training:  15%|█▍        | 2263/15223 [37:29<3:21:45,  1.07it/s, loss=5.8744]
Training:  15%|█▍        | 2263/15223 [37:30<3:21:45,  1.07it/s, loss=5.6949]
Training:  15%|█▍        | 2264/15223 [37:30<3:15:39,  1.10it/s, loss=5.6949]
Training:  15%|█▍        | 2264/15223 [37:31<3:15:39,  1.10it/s, loss=5.8906]
Training:  15%|█▍        | 2265/15223 [37:31<3:07:22,  1.15it/s, loss=5.8906]
Training:  15%|█▍        | 2265/15223 [37:32<3:07:22,  1.15it/s, loss=5.0746]
Training:  15%|█▍        | 2266/15223 [37:32<2:58:32,  1.21it/s, loss=5.0746]
Training:  15%|█▍        | 2266/15223 [37:32<2:58:32,  1.21it/s, loss=5.5672]
Training:  15%|█▍        | 2267/15223 [37:32<3:01:58,  1.19it/s, loss=5.5672]
Training:  15%|█▍        | 2267/15223 [37:34<3:01:58,  1.19it/s, loss=5.3979]
Training:  15%|█▍        | 2268/15223 [37:34<3:40:23,  1.02s/it, loss=5.3979]
Training:  15%|█▍        | 2268/15223 [37:35<3:40:23,  1.02s/it, loss=5.3078]
Training:  15%|█▍        | 2269/15223 [37:35<3:46:25,  1.05s/it, loss=5.3078]
Training:  15%|█▍        | 2269/15223 [37:36<3:46:25,  1.05s/it, loss=5.4693]
Training:  15%|█▍        | 2270/15223 [37:36<3:27:07,  1.04it/s, loss=5.4693]
Training:  15%|█▍        | 2270/15223 [37:36<3:27:07,  1.04it/s, loss=5.5342]
Training:  15%|█▍        | 2271/15223 [37:36<3:16:21,  1.10it/s, loss=5.5342]
Training:  15%|█▍        | 2271/15223 [37:37<3:16:21,  1.10it/s, loss=5.1362]
Training:  15%|█▍        | 2272/15223 [37:37<3:18:40,  1.09it/s, loss=5.1362]
Training:  15%|█▍        | 2272/15223 [37:38<3:18:40,  1.09it/s, loss=5.4397]
Training:  15%|█▍        | 2273/15223 [37:38<2:59:16,  1.20it/s, loss=5.4397]
Training:  15%|█▍        | 2273/15223 [37:39<2:59:16,  1.20it/s, loss=5.4312]
Training:  15%|█▍        | 2274/15223 [37:39<3:11:07,  1.13it/s, loss=5.4312]
Training:  15%|█▍        | 2274/15223 [37:40<3:11:07,  1.13it/s, loss=5.5896]
Training:  15%|█▍        | 2275/15223 [37:40<3:15:41,  1.10it/s, loss=5.5896]
Training:  15%|█▍        | 2275/15223 [37:41<3:15:41,  1.10it/s, loss=5.4936]
Training:  15%|█▍        | 2276/15223 [37:41<3:08:02,  1.15it/s, loss=5.4936]
Training:  15%|█▍        | 2276/15223 [37:42<3:08:02,  1.15it/s, loss=5.4454]
Training:  15%|█▍        | 2277/15223 [37:42<3:05:17,  1.16it/s, loss=5.4454]
Training:  15%|█▍        | 2277/15223 [37:43<3:05:17,  1.16it/s, loss=5.8050]
Training:  15%|█▍        | 2278/15223 [37:43<3:19:16,  1.08it/s, loss=5.8050]
Training:  15%|█▍        | 2278/15223 [37:44<3:19:16,  1.08it/s, loss=5.4141]
Training:  15%|█▍        | 2279/15223 [37:44<3:12:28,  1.12it/s, loss=5.4141]
Training:  15%|█▍        | 2279/15223 [37:45<3:12:28,  1.12it/s, loss=5.3034]
Training:  15%|█▍        | 2280/15223 [37:45<3:48:39,  1.06s/it, loss=5.3034]
Training:  15%|█▍        | 2280/15223 [37:46<3:48:39,  1.06s/it, loss=5.7226]
Training:  15%|█▍        | 2281/15223 [37:46<3:58:30,  1.11s/it, loss=5.7226]
Training:  15%|█▍        | 2281/15223 [37:47<3:58:30,  1.11s/it, loss=5.4380]
Training:  15%|█▍        | 2282/15223 [37:47<3:49:20,  1.06s/it, loss=5.4380]
Training:  15%|█▍        | 2282/15223 [37:48<3:49:20,  1.06s/it, loss=5.6642]
Training:  15%|█▍        | 2283/15223 [37:48<3:22:54,  1.06it/s, loss=5.6642]
Training:  15%|█▍        | 2283/15223 [37:49<3:22:54,  1.06it/s, loss=5.5130]
Training:  15%|█▌        | 2284/15223 [37:49<3:16:02,  1.10it/s, loss=5.5130]
Training:  15%|█▌        | 2284/15223 [37:50<3:16:02,  1.10it/s, loss=5.8306]
Training:  15%|█▌        | 2285/15223 [37:50<3:52:38,  1.08s/it, loss=5.8306]
Training:  15%|█▌        | 2285/15223 [37:51<3:52:38,  1.08s/it, loss=5.7876]
Training:  15%|█▌        | 2286/15223 [37:51<3:47:02,  1.05s/it, loss=5.7876]
Training:  15%|█▌        | 2286/15223 [37:52<3:47:02,  1.05s/it, loss=5.9790]
Training:  15%|█▌        | 2287/15223 [37:52<3:38:34,  1.01s/it, loss=5.9790]
Training:  15%|█▌        | 2287/15223 [37:53<3:38:34,  1.01s/it, loss=5.2165]
Training:  15%|█▌        | 2288/15223 [37:53<3:46:24,  1.05s/it, loss=5.2165]
Training:  15%|█▌        | 2288/15223 [37:54<3:46:24,  1.05s/it, loss=5.3392]
Training:  15%|█▌        | 2289/15223 [37:54<3:41:41,  1.03s/it, loss=5.3392]
Training:  15%|█▌        | 2289/15223 [37:55<3:41:41,  1.03s/it, loss=5.1641]
Training:  15%|█▌        | 2290/15223 [37:55<3:25:53,  1.05it/s, loss=5.1641]
Training:  15%|█▌        | 2290/15223 [37:56<3:25:53,  1.05it/s, loss=5.6166]
Training:  15%|█▌        | 2291/15223 [37:56<3:11:36,  1.12it/s, loss=5.6166]
Training:  15%|█▌        | 2291/15223 [37:57<3:11:36,  1.12it/s, loss=5.7578]
Training:  15%|█▌        | 2292/15223 [37:57<3:20:25,  1.08it/s, loss=5.7578]
Training:  15%|█▌        | 2292/15223 [37:58<3:20:25,  1.08it/s, loss=5.2505]
Training:  15%|█▌        | 2293/15223 [37:58<3:23:40,  1.06it/s, loss=5.2505]
Training:  15%|█▌        | 2293/15223 [37:59<3:23:40,  1.06it/s, loss=5.5044]
Training:  15%|█▌        | 2294/15223 [37:59<3:31:28,  1.02it/s, loss=5.5044]
Training:  15%|█▌        | 2294/15223 [38:00<3:31:28,  1.02it/s, loss=5.2256]
Training:  15%|█▌        | 2295/15223 [38:00<3:32:03,  1.02it/s, loss=5.2256]
Training:  15%|█▌        | 2295/15223 [38:01<3:32:03,  1.02it/s, loss=5.2005]
Training:  15%|█▌        | 2296/15223 [38:01<3:49:56,  1.07s/it, loss=5.2005]
Training:  15%|█▌        | 2296/15223 [38:02<3:49:56,  1.07s/it, loss=5.6054]
Training:  15%|█▌        | 2297/15223 [38:02<3:34:56,  1.00it/s, loss=5.6054]
Training:  15%|█▌        | 2297/15223 [38:03<3:34:56,  1.00it/s, loss=5.1008]
Training:  15%|█▌        | 2298/15223 [38:03<3:24:44,  1.05it/s, loss=5.1008]
Training:  15%|█▌        | 2298/15223 [38:04<3:24:44,  1.05it/s, loss=5.3607]
Training:  15%|█▌        | 2299/15223 [38:04<4:05:28,  1.14s/it, loss=5.3607]
Training:  15%|█▌        | 2299/15223 [38:05<4:05:28,  1.14s/it, loss=5.1178]
Training:  15%|█▌        | 2300/15223 [38:05<3:47:08,  1.05s/it, loss=5.1178]
Training:  15%|█▌        | 2300/15223 [38:06<3:47:08,  1.05s/it, loss=5.4662]
Training:  15%|█▌        | 2301/15223 [38:06<3:35:08,  1.00it/s, loss=5.4662]
Training:  15%|█▌        | 2301/15223 [38:07<3:35:08,  1.00it/s, loss=5.5144]
Training:  15%|█▌        | 2302/15223 [38:07<3:33:43,  1.01it/s, loss=5.5144]
Training:  15%|█▌        | 2302/15223 [38:08<3:33:43,  1.01it/s, loss=5.5911]
Training:  15%|█▌        | 2303/15223 [38:08<3:28:00,  1.04it/s, loss=5.5911]
Training:  15%|█▌        | 2303/15223 [38:09<3:28:00,  1.04it/s, loss=5.6175]
Training:  15%|█▌        | 2304/15223 [38:09<3:21:57,  1.07it/s, loss=5.6175]
Training:  15%|█▌        | 2304/15223 [38:10<3:21:57,  1.07it/s, loss=5.6633]
Training:  15%|█▌        | 2305/15223 [38:10<3:31:54,  1.02it/s, loss=5.6633]
Training:  15%|█▌        | 2305/15223 [38:11<3:31:54,  1.02it/s, loss=5.5561]
Training:  15%|█▌        | 2306/15223 [38:11<3:28:14,  1.03it/s, loss=5.5561]
Training:  15%|█▌        | 2306/15223 [38:12<3:28:14,  1.03it/s, loss=5.1133]
Training:  15%|█▌        | 2307/15223 [38:12<3:24:02,  1.06it/s, loss=5.1133]
Training:  15%|█▌        | 2307/15223 [38:12<3:24:02,  1.06it/s, loss=5.9186]
Training:  15%|█▌        | 2308/15223 [38:12<3:10:13,  1.13it/s, loss=5.9186]
Training:  15%|█▌        | 2308/15223 [38:13<3:10:13,  1.13it/s, loss=5.3122]
Training:  15%|█▌        | 2309/15223 [38:13<2:48:28,  1.28it/s, loss=5.3122]
Training:  15%|█▌        | 2309/15223 [38:14<2:48:28,  1.28it/s, loss=5.5692]
Training:  15%|█▌        | 2310/15223 [38:14<3:06:38,  1.15it/s, loss=5.5692]
Training:  15%|█▌        | 2310/15223 [38:15<3:06:38,  1.15it/s, loss=5.5876]
Training:  15%|█▌        | 2311/15223 [38:15<3:24:31,  1.05it/s, loss=5.5876]
Training:  15%|█▌        | 2311/15223 [38:16<3:24:31,  1.05it/s, loss=5.8215]
Training:  15%|█▌        | 2312/15223 [38:16<3:27:21,  1.04it/s, loss=5.8215]
Training:  15%|█▌        | 2312/15223 [38:17<3:27:21,  1.04it/s, loss=5.5329]
Training:  15%|█▌        | 2313/15223 [38:17<3:19:19,  1.08it/s, loss=5.5329]
Training:  15%|█▌        | 2313/15223 [38:18<3:19:19,  1.08it/s, loss=5.3822]
Training:  15%|█▌        | 2314/15223 [38:18<3:32:49,  1.01it/s, loss=5.3822]
Training:  15%|█▌        | 2314/15223 [38:19<3:32:49,  1.01it/s, loss=5.3944]
Training:  15%|█▌        | 2315/15223 [38:19<3:30:29,  1.02it/s, loss=5.3944]
Training:  15%|█▌        | 2315/15223 [38:20<3:30:29,  1.02it/s, loss=5.2586]
Training:  15%|█▌        | 2316/15223 [38:20<3:26:12,  1.04it/s, loss=5.2586]
Training:  15%|█▌        | 2316/15223 [38:22<3:26:12,  1.04it/s, loss=5.6606]
Training:  15%|█▌        | 2317/15223 [38:22<4:14:49,  1.18s/it, loss=5.6606]
Training:  15%|█▌        | 2317/15223 [38:23<4:14:49,  1.18s/it, loss=5.5952]
Training:  15%|█▌        | 2318/15223 [38:23<4:27:19,  1.24s/it, loss=5.5952]
Training:  15%|█▌        | 2318/15223 [38:24<4:27:19,  1.24s/it, loss=5.7631]
Training:  15%|█▌        | 2319/15223 [38:24<3:50:16,  1.07s/it, loss=5.7631]
Training:  15%|█▌        | 2319/15223 [38:25<3:50:16,  1.07s/it, loss=5.8584]
Training:  15%|█▌        | 2320/15223 [38:25<4:16:31,  1.19s/it, loss=5.8584]
Training:  15%|█▌        | 2320/15223 [38:26<4:16:31,  1.19s/it, loss=5.3731]
Training:  15%|█▌        | 2321/15223 [38:26<3:45:32,  1.05s/it, loss=5.3731]
Training:  15%|█▌        | 2321/15223 [38:27<3:45:32,  1.05s/it, loss=5.2455]
Training:  15%|█▌        | 2322/15223 [38:27<3:42:35,  1.04s/it, loss=5.2455]
Training:  15%|█▌        | 2322/15223 [38:28<3:42:35,  1.04s/it, loss=5.3541]
Training:  15%|█▌        | 2323/15223 [38:28<4:03:11,  1.13s/it, loss=5.3541]
Training:  15%|█▌        | 2323/15223 [38:30<4:03:11,  1.13s/it, loss=5.6835]
Training:  15%|█▌        | 2324/15223 [38:30<4:09:51,  1.16s/it, loss=5.6835]
Training:  15%|█▌        | 2324/15223 [38:31<4:09:51,  1.16s/it, loss=5.4695]
Training:  15%|█▌        | 2325/15223 [38:31<4:02:39,  1.13s/it, loss=5.4695]
Training:  15%|█▌        | 2325/15223 [38:32<4:02:39,  1.13s/it, loss=5.4824]
Training:  15%|█▌        | 2326/15223 [38:32<3:50:09,  1.07s/it, loss=5.4824]
Training:  15%|█▌        | 2326/15223 [38:33<3:50:09,  1.07s/it, loss=5.4104]
Training:  15%|█▌        | 2327/15223 [38:33<3:47:31,  1.06s/it, loss=5.4104]
Training:  15%|█▌        | 2327/15223 [38:33<3:47:31,  1.06s/it, loss=5.2893]
Training:  15%|█▌        | 2328/15223 [38:33<3:27:36,  1.04it/s, loss=5.2893]
Training:  15%|█▌        | 2328/15223 [38:35<3:27:36,  1.04it/s, loss=5.3119]
Training:  15%|█▌        | 2329/15223 [38:35<3:47:20,  1.06s/it, loss=5.3119]
Training:  15%|█▌        | 2329/15223 [38:35<3:47:20,  1.06s/it, loss=5.5327]
Training:  15%|█▌        | 2330/15223 [38:35<3:31:48,  1.01it/s, loss=5.5327]
Training:  15%|█▌        | 2330/15223 [38:36<3:31:48,  1.01it/s, loss=5.9335]
Training:  15%|█▌        | 2331/15223 [38:36<3:19:15,  1.08it/s, loss=5.9335]
Training:  15%|█▌        | 2331/15223 [38:37<3:19:15,  1.08it/s, loss=5.4251]
Training:  15%|█▌        | 2332/15223 [38:37<3:29:15,  1.03it/s, loss=5.4251]
Training:  15%|█▌        | 2332/15223 [38:38<3:29:15,  1.03it/s, loss=5.5475]
Training:  15%|█▌        | 2333/15223 [38:38<3:07:04,  1.15it/s, loss=5.5475]
Training:  15%|█▌        | 2333/15223 [38:39<3:07:04,  1.15it/s, loss=5.9086]
Training:  15%|█▌        | 2334/15223 [38:39<3:02:43,  1.18it/s, loss=5.9086]
Training:  15%|█▌        | 2334/15223 [38:40<3:02:43,  1.18it/s, loss=5.4121]
Training:  15%|█▌        | 2335/15223 [38:40<3:27:16,  1.04it/s, loss=5.4121]
Training:  15%|█▌        | 2335/15223 [38:41<3:27:16,  1.04it/s, loss=5.6927]
Training:  15%|█▌        | 2336/15223 [38:41<3:32:41,  1.01it/s, loss=5.6927]
Training:  15%|█▌        | 2336/15223 [38:42<3:32:41,  1.01it/s, loss=5.6158]
Training:  15%|█▌        | 2337/15223 [38:42<3:46:41,  1.06s/it, loss=5.6158]
Training:  15%|█▌        | 2337/15223 [38:43<3:46:41,  1.06s/it, loss=5.8484]
Training:  15%|█▌        | 2338/15223 [38:43<3:25:07,  1.05it/s, loss=5.8484]
Training:  15%|█▌        | 2338/15223 [38:44<3:25:07,  1.05it/s, loss=5.6374]
Training:  15%|█▌        | 2339/15223 [38:44<3:53:07,  1.09s/it, loss=5.6374]
Training:  15%|█▌        | 2339/15223 [38:45<3:53:07,  1.09s/it, loss=5.4643]
Training:  15%|█▌        | 2340/15223 [38:45<3:52:23,  1.08s/it, loss=5.4643]
Training:  15%|█▌        | 2340/15223 [38:47<3:52:23,  1.08s/it, loss=5.7714]
Training:  15%|█▌        | 2341/15223 [38:47<4:32:23,  1.27s/it, loss=5.7714]
Training:  15%|█▌        | 2341/15223 [38:48<4:32:23,  1.27s/it, loss=5.6377]
Training:  15%|█▌        | 2342/15223 [38:48<4:12:30,  1.18s/it, loss=5.6377]
Training:  15%|█▌        | 2342/15223 [38:49<4:12:30,  1.18s/it, loss=5.3676]
Training:  15%|█▌        | 2343/15223 [38:49<3:52:53,  1.08s/it, loss=5.3676]
Training:  15%|█▌        | 2343/15223 [38:50<3:52:53,  1.08s/it, loss=5.3030]
Training:  15%|█▌        | 2344/15223 [38:50<4:02:57,  1.13s/it, loss=5.3030]
Training:  15%|█▌        | 2344/15223 [38:52<4:02:57,  1.13s/it, loss=5.3173]
Training:  15%|█▌        | 2345/15223 [38:52<4:23:20,  1.23s/it, loss=5.3173]
Training:  15%|█▌        | 2345/15223 [38:52<4:23:20,  1.23s/it, loss=5.9843]
Training:  15%|█▌        | 2346/15223 [38:52<4:02:08,  1.13s/it, loss=5.9843]
Training:  15%|█▌        | 2346/15223 [38:53<4:02:08,  1.13s/it, loss=5.7447]
Training:  15%|█▌        | 2347/15223 [38:53<3:43:26,  1.04s/it, loss=5.7447]
Training:  15%|█▌        | 2347/15223 [38:54<3:43:26,  1.04s/it, loss=5.1126]
Training:  15%|█▌        | 2348/15223 [38:54<3:43:44,  1.04s/it, loss=5.1126]
Training:  15%|█▌        | 2348/15223 [38:56<3:43:44,  1.04s/it, loss=5.2883]
Training:  15%|█▌        | 2349/15223 [38:56<3:58:48,  1.11s/it, loss=5.2883]
Training:  15%|█▌        | 2349/15223 [38:56<3:58:48,  1.11s/it, loss=5.4399]
Training:  15%|█▌        | 2350/15223 [38:56<3:38:58,  1.02s/it, loss=5.4399]
Training:  15%|█▌        | 2350/15223 [38:57<3:38:58,  1.02s/it, loss=5.5542]
Training:  15%|█▌        | 2351/15223 [38:57<3:25:41,  1.04it/s, loss=5.5542]
Training:  15%|█▌        | 2351/15223 [38:58<3:25:41,  1.04it/s, loss=5.5782]
Training:  15%|█▌        | 2352/15223 [38:58<3:15:03,  1.10it/s, loss=5.5782]
Training:  15%|█▌        | 2352/15223 [38:59<3:15:03,  1.10it/s, loss=5.5237]
Training:  15%|█▌        | 2353/15223 [38:59<3:05:59,  1.15it/s, loss=5.5237]
Training:  15%|█▌        | 2353/15223 [39:00<3:05:59,  1.15it/s, loss=5.6102]
Training:  15%|█▌        | 2354/15223 [39:00<3:14:52,  1.10it/s, loss=5.6102]
Training:  15%|█▌        | 2354/15223 [39:01<3:14:52,  1.10it/s, loss=5.3299]
Training:  15%|█▌        | 2355/15223 [39:01<3:12:30,  1.11it/s, loss=5.3299]
Training:  15%|█▌        | 2355/15223 [39:02<3:12:30,  1.11it/s, loss=5.5353]
Training:  15%|█▌        | 2356/15223 [39:02<3:35:22,  1.00s/it, loss=5.5353]
Training:  15%|█▌        | 2356/15223 [39:03<3:35:22,  1.00s/it, loss=5.3803]
Training:  15%|█▌        | 2357/15223 [39:03<3:48:26,  1.07s/it, loss=5.3803]
Training:  15%|█▌        | 2357/15223 [39:04<3:48:26,  1.07s/it, loss=5.7466]
Training:  15%|█▌        | 2358/15223 [39:04<3:36:21,  1.01s/it, loss=5.7466]
Training:  15%|█▌        | 2358/15223 [39:05<3:36:21,  1.01s/it, loss=5.2495]
Training:  15%|█▌        | 2359/15223 [39:05<3:26:33,  1.04it/s, loss=5.2495]
Training:  15%|█▌        | 2359/15223 [39:06<3:26:33,  1.04it/s, loss=5.4172]
Training:  16%|█▌        | 2360/15223 [39:06<3:51:24,  1.08s/it, loss=5.4172]
Training:  16%|█▌        | 2360/15223 [39:07<3:51:24,  1.08s/it, loss=5.7180]
Training:  16%|█▌        | 2361/15223 [39:07<3:43:22,  1.04s/it, loss=5.7180]
Training:  16%|█▌        | 2361/15223 [39:08<3:43:22,  1.04s/it, loss=5.6544]
Training:  16%|█▌        | 2362/15223 [39:08<3:34:20,  1.00it/s, loss=5.6544]
Training:  16%|█▌        | 2362/15223 [39:09<3:34:20,  1.00it/s, loss=5.2771]
Training:  16%|█▌        | 2363/15223 [39:09<3:13:10,  1.11it/s, loss=5.2771]
Training:  16%|█▌        | 2363/15223 [39:10<3:13:10,  1.11it/s, loss=5.5085]
Training:  16%|█▌        | 2364/15223 [39:10<3:24:53,  1.05it/s, loss=5.5085]
Training:  16%|█▌        | 2364/15223 [39:11<3:24:53,  1.05it/s, loss=5.3533]
Training:  16%|█▌        | 2365/15223 [39:11<3:11:44,  1.12it/s, loss=5.3533]
Training:  16%|█▌        | 2365/15223 [39:11<3:11:44,  1.12it/s, loss=5.5589]
Training:  16%|█▌        | 2366/15223 [39:11<2:53:15,  1.24it/s, loss=5.5589]
Training:  16%|█▌        | 2366/15223 [39:13<2:53:15,  1.24it/s, loss=5.5117]
Training:  16%|█▌        | 2367/15223 [39:13<3:59:25,  1.12s/it, loss=5.5117]
Training:  16%|█▌        | 2367/15223 [39:14<3:59:25,  1.12s/it, loss=5.0185]
Training:  16%|█▌        | 2368/15223 [39:14<4:11:18,  1.17s/it, loss=5.0185]
Training:  16%|█▌        | 2368/15223 [39:16<4:11:18,  1.17s/it, loss=5.8903]
Training:  16%|█▌        | 2369/15223 [39:16<4:15:19,  1.19s/it, loss=5.8903]
Training:  16%|█▌        | 2369/15223 [39:16<4:15:19,  1.19s/it, loss=5.6956]
Training:  16%|█▌        | 2370/15223 [39:16<3:55:17,  1.10s/it, loss=5.6956]
Training:  16%|█▌        | 2370/15223 [39:18<3:55:17,  1.10s/it, loss=5.5005]
Training:  16%|█▌        | 2371/15223 [39:18<3:54:00,  1.09s/it, loss=5.5005]
Training:  16%|█▌        | 2371/15223 [39:18<3:54:00,  1.09s/it, loss=5.4707]
Training:  16%|█▌        | 2372/15223 [39:18<3:37:15,  1.01s/it, loss=5.4707]
Training:  16%|█▌        | 2372/15223 [39:19<3:37:15,  1.01s/it, loss=5.8507]
Training:  16%|█▌        | 2373/15223 [39:19<3:38:41,  1.02s/it, loss=5.8507]
Training:  16%|█▌        | 2373/15223 [39:20<3:38:41,  1.02s/it, loss=5.8182]
Training:  16%|█▌        | 2374/15223 [39:20<3:16:43,  1.09it/s, loss=5.8182]
Training:  16%|█▌        | 2374/15223 [39:21<3:16:43,  1.09it/s, loss=5.5991]
Training:  16%|█▌        | 2375/15223 [39:21<3:07:31,  1.14it/s, loss=5.5991]
Training:  16%|█▌        | 2375/15223 [39:22<3:07:31,  1.14it/s, loss=5.7929]
Training:  16%|█▌        | 2376/15223 [39:22<3:19:42,  1.07it/s, loss=5.7929]
Training:  16%|█▌        | 2376/15223 [39:23<3:19:42,  1.07it/s, loss=5.5802]
Training:  16%|█▌        | 2377/15223 [39:23<3:09:11,  1.13it/s, loss=5.5802]
Training:  16%|█▌        | 2377/15223 [39:24<3:09:11,  1.13it/s, loss=5.2905]
Training:  16%|█▌        | 2378/15223 [39:24<3:05:58,  1.15it/s, loss=5.2905]
Training:  16%|█▌        | 2378/15223 [39:24<3:05:58,  1.15it/s, loss=5.6823]
Training:  16%|█▌        | 2379/15223 [39:24<2:56:09,  1.22it/s, loss=5.6823]
Training:  16%|█▌        | 2379/15223 [39:25<2:56:09,  1.22it/s, loss=5.5233]
Training:  16%|█▌        | 2380/15223 [39:25<2:57:16,  1.21it/s, loss=5.5233]
Training:  16%|█▌        | 2380/15223 [39:26<2:57:16,  1.21it/s, loss=5.5243]
Training:  16%|█▌        | 2381/15223 [39:26<2:55:02,  1.22it/s, loss=5.5243]
Training:  16%|█▌        | 2381/15223 [39:27<2:55:02,  1.22it/s, loss=5.5120]
Training:  16%|█▌        | 2382/15223 [39:27<2:54:23,  1.23it/s, loss=5.5120]
Training:  16%|█▌        | 2382/15223 [39:28<2:54:23,  1.23it/s, loss=5.8243]
Training:  16%|█▌        | 2383/15223 [39:28<3:23:59,  1.05it/s, loss=5.8243]
Training:  16%|█▌        | 2383/15223 [39:29<3:23:59,  1.05it/s, loss=5.5074]
Training:  16%|█▌        | 2384/15223 [39:29<3:12:55,  1.11it/s, loss=5.5074]
Training:  16%|█▌        | 2384/15223 [39:30<3:12:55,  1.11it/s, loss=5.8044]
Training:  16%|█▌        | 2385/15223 [39:30<3:23:54,  1.05it/s, loss=5.8044]
Training:  16%|█▌        | 2385/15223 [39:31<3:23:54,  1.05it/s, loss=5.5975]
Training:  16%|█▌        | 2386/15223 [39:31<3:21:53,  1.06it/s, loss=5.5975]
Training:  16%|█▌        | 2386/15223 [39:32<3:21:53,  1.06it/s, loss=5.5750]
Training:  16%|█▌        | 2387/15223 [39:32<3:22:32,  1.06it/s, loss=5.5750]
Training:  16%|█▌        | 2387/15223 [39:33<3:22:32,  1.06it/s, loss=5.3199]
Training:  16%|█▌        | 2388/15223 [39:33<3:12:57,  1.11it/s, loss=5.3199]
Training:  16%|█▌        | 2388/15223 [39:34<3:12:57,  1.11it/s, loss=5.3498]
Training:  16%|█▌        | 2389/15223 [39:34<3:26:23,  1.04it/s, loss=5.3498]
Training:  16%|█▌        | 2389/15223 [39:35<3:26:23,  1.04it/s, loss=5.3710]
Training:  16%|█▌        | 2390/15223 [39:35<3:38:51,  1.02s/it, loss=5.3710]
Training:  16%|█▌        | 2390/15223 [39:36<3:38:51,  1.02s/it, loss=5.2640]
Training:  16%|█▌        | 2391/15223 [39:36<3:53:53,  1.09s/it, loss=5.2640]
Training:  16%|█▌        | 2391/15223 [39:37<3:53:53,  1.09s/it, loss=5.3022]
Training:  16%|█▌        | 2392/15223 [39:37<3:31:26,  1.01it/s, loss=5.3022]
Training:  16%|█▌        | 2392/15223 [39:38<3:31:26,  1.01it/s, loss=5.9940]
Training:  16%|█▌        | 2393/15223 [39:38<3:19:07,  1.07it/s, loss=5.9940]
Training:  16%|█▌        | 2393/15223 [39:38<3:19:07,  1.07it/s, loss=5.1597]
Training:  16%|█▌        | 2394/15223 [39:38<3:17:41,  1.08it/s, loss=5.1597]
Training:  16%|█▌        | 2394/15223 [39:40<3:17:41,  1.08it/s, loss=5.3840]
Training:  16%|█▌        | 2395/15223 [39:40<3:26:27,  1.04it/s, loss=5.3840]
Training:  16%|█▌        | 2395/15223 [39:41<3:26:27,  1.04it/s, loss=5.7836]
Training:  16%|█▌        | 2396/15223 [39:41<3:27:19,  1.03it/s, loss=5.7836]
Training:  16%|█▌        | 2396/15223 [39:42<3:27:19,  1.03it/s, loss=5.1950]
Training:  16%|█▌        | 2397/15223 [39:42<3:30:27,  1.02it/s, loss=5.1950]
Training:  16%|█▌        | 2397/15223 [39:42<3:30:27,  1.02it/s, loss=5.4755]
Training:  16%|█▌        | 2398/15223 [39:42<3:18:54,  1.07it/s, loss=5.4755]
Training:  16%|█▌        | 2398/15223 [39:44<3:18:54,  1.07it/s, loss=5.4535]
Training:  16%|█▌        | 2399/15223 [39:44<3:42:57,  1.04s/it, loss=5.4535]
Training:  16%|█▌        | 2399/15223 [39:45<3:42:57,  1.04s/it, loss=5.1873]
Training:  16%|█▌        | 2400/15223 [39:45<3:34:53,  1.01s/it, loss=5.1873]
Training:  16%|█▌        | 2400/15223 [39:45<3:34:53,  1.01s/it, loss=5.2283]
Training:  16%|█▌        | 2401/15223 [39:45<3:28:30,  1.02it/s, loss=5.2283]
Training:  16%|█▌        | 2401/15223 [39:46<3:28:30,  1.02it/s, loss=5.3412]
Training:  16%|█▌        | 2402/15223 [39:46<3:18:35,  1.08it/s, loss=5.3412]
Training:  16%|█▌        | 2402/15223 [39:47<3:18:35,  1.08it/s, loss=5.8631]
Training:  16%|█▌        | 2403/15223 [39:47<3:01:29,  1.18it/s, loss=5.8631]
Training:  16%|█▌        | 2403/15223 [39:48<3:01:29,  1.18it/s, loss=5.4050]
Training:  16%|█▌        | 2404/15223 [39:48<2:55:29,  1.22it/s, loss=5.4050]
Training:  16%|█▌        | 2404/15223 [39:48<2:55:29,  1.22it/s, loss=6.0378]
Training:  16%|█▌        | 2405/15223 [39:48<2:41:56,  1.32it/s, loss=6.0378]
Training:  16%|█▌        | 2405/15223 [39:49<2:41:56,  1.32it/s, loss=5.3067]
Training:  16%|█▌        | 2406/15223 [39:49<2:42:27,  1.31it/s, loss=5.3067]
Training:  16%|█▌        | 2406/15223 [39:50<2:42:27,  1.31it/s, loss=5.5621]
Training:  16%|█▌        | 2407/15223 [39:50<3:06:47,  1.14it/s, loss=5.5621]
Training:  16%|█▌        | 2407/15223 [39:51<3:06:47,  1.14it/s, loss=5.1201]
Training:  16%|█▌        | 2408/15223 [39:51<3:27:21,  1.03it/s, loss=5.1201]
Training:  16%|█▌        | 2408/15223 [39:52<3:27:21,  1.03it/s, loss=5.5377]
Training:  16%|█▌        | 2409/15223 [39:52<3:20:51,  1.06it/s, loss=5.5377]
Training:  16%|█▌        | 2409/15223 [39:54<3:20:51,  1.06it/s, loss=5.3663]
Training:  16%|█▌        | 2410/15223 [39:54<3:39:25,  1.03s/it, loss=5.3663]
Training:  16%|█▌        | 2410/15223 [39:54<3:39:25,  1.03s/it, loss=5.6892]
Training:  16%|█▌        | 2411/15223 [39:54<3:18:07,  1.08it/s, loss=5.6892]
Training:  16%|█▌        | 2411/15223 [39:55<3:18:07,  1.08it/s, loss=5.5081]
Training:  16%|█▌        | 2412/15223 [39:55<3:18:56,  1.07it/s, loss=5.5081]
Training:  16%|█▌        | 2412/15223 [39:56<3:18:56,  1.07it/s, loss=5.6385]
Training:  16%|█▌        | 2413/15223 [39:56<2:58:37,  1.20it/s, loss=5.6385]
Training:  16%|█▌        | 2413/15223 [39:57<2:58:37,  1.20it/s, loss=5.6723]
Training:  16%|█▌        | 2414/15223 [39:57<2:59:47,  1.19it/s, loss=5.6723]
Training:  16%|█▌        | 2414/15223 [39:58<2:59:47,  1.19it/s, loss=5.7032]
Training:  16%|█▌        | 2415/15223 [39:58<3:05:51,  1.15it/s, loss=5.7032]
Training:  16%|█▌        | 2415/15223 [39:59<3:05:51,  1.15it/s, loss=6.2080]
Training:  16%|█▌        | 2416/15223 [39:59<3:27:07,  1.03it/s, loss=6.2080]
Training:  16%|█▌        | 2416/15223 [40:00<3:27:07,  1.03it/s, loss=5.8050]
Training:  16%|█▌        | 2417/15223 [40:00<3:13:25,  1.10it/s, loss=5.8050]
Training:  16%|█▌        | 2417/15223 [40:00<3:13:25,  1.10it/s, loss=5.9191]
Training:  16%|█▌        | 2418/15223 [40:00<3:01:25,  1.18it/s, loss=5.9191]
Training:  16%|█▌        | 2418/15223 [40:01<3:01:25,  1.18it/s, loss=5.5211]
Training:  16%|█▌        | 2419/15223 [40:01<3:17:46,  1.08it/s, loss=5.5211]
Training:  16%|█▌        | 2419/15223 [40:02<3:17:46,  1.08it/s, loss=5.3832]
Training:  16%|█▌        | 2420/15223 [40:02<3:20:04,  1.07it/s, loss=5.3832]
Training:  16%|█▌        | 2420/15223 [40:03<3:20:04,  1.07it/s, loss=5.4648]
Training:  16%|█▌        | 2421/15223 [40:03<3:03:38,  1.16it/s, loss=5.4648]
Training:  16%|█▌        | 2421/15223 [40:04<3:03:38,  1.16it/s, loss=5.8553]
Training:  16%|█▌        | 2422/15223 [40:04<3:18:30,  1.07it/s, loss=5.8553]
Training:  16%|█▌        | 2422/15223 [40:06<3:18:30,  1.07it/s, loss=5.7498]
Training:  16%|█▌        | 2423/15223 [40:06<4:08:56,  1.17s/it, loss=5.7498]
Training:  16%|█▌        | 2423/15223 [40:07<4:08:56,  1.17s/it, loss=5.5985]
Training:  16%|█▌        | 2424/15223 [40:07<3:45:25,  1.06s/it, loss=5.5985]
Training:  16%|█▌        | 2424/15223 [40:08<3:45:25,  1.06s/it, loss=5.5886]
Training:  16%|█▌        | 2425/15223 [40:08<4:18:34,  1.21s/it, loss=5.5886]
Training:  16%|█▌        | 2425/15223 [40:09<4:18:34,  1.21s/it, loss=5.5617]
Training:  16%|█▌        | 2426/15223 [40:09<3:42:24,  1.04s/it, loss=5.5617]
Training:  16%|█▌        | 2426/15223 [40:10<3:42:24,  1.04s/it, loss=5.7422]
Training:  16%|█▌        | 2427/15223 [40:10<3:26:37,  1.03it/s, loss=5.7422]
Training:  16%|█▌        | 2427/15223 [40:11<3:26:37,  1.03it/s, loss=6.0248]
Training:  16%|█▌        | 2428/15223 [40:11<3:25:22,  1.04it/s, loss=6.0248]
Training:  16%|█▌        | 2428/15223 [40:11<3:25:22,  1.04it/s, loss=5.4684]
Training:  16%|█▌        | 2429/15223 [40:11<3:16:49,  1.08it/s, loss=5.4684]
Training:  16%|█▌        | 2429/15223 [40:12<3:16:49,  1.08it/s, loss=5.9386]
Training:  16%|█▌        | 2430/15223 [40:12<3:11:29,  1.11it/s, loss=5.9386]
Training:  16%|█▌        | 2430/15223 [40:13<3:11:29,  1.11it/s, loss=5.7003]
Training:  16%|█▌        | 2431/15223 [40:13<3:09:41,  1.12it/s, loss=5.7003]
Training:  16%|█▌        | 2431/15223 [40:14<3:09:41,  1.12it/s, loss=5.6206]
Training:  16%|█▌        | 2432/15223 [40:14<3:13:39,  1.10it/s, loss=5.6206]
Training:  16%|█▌        | 2432/15223 [40:15<3:13:39,  1.10it/s, loss=5.3781]
Training:  16%|█▌        | 2433/15223 [40:15<3:11:30,  1.11it/s, loss=5.3781]
Training:  16%|█▌        | 2433/15223 [40:16<3:11:30,  1.11it/s, loss=5.5877]
Training:  16%|█▌        | 2434/15223 [40:16<3:15:37,  1.09it/s, loss=5.5877]
Training:  16%|█▌        | 2434/15223 [40:17<3:15:37,  1.09it/s, loss=5.1337]
Training:  16%|█▌        | 2435/15223 [40:17<3:11:43,  1.11it/s, loss=5.1337]
Training:  16%|█▌        | 2435/15223 [40:18<3:11:43,  1.11it/s, loss=5.2109]
Training:  16%|█▌        | 2436/15223 [40:18<3:20:33,  1.06it/s, loss=5.2109]
Training:  16%|█▌        | 2436/15223 [40:19<3:20:33,  1.06it/s, loss=5.7500]
Training:  16%|█▌        | 2437/15223 [40:19<3:22:20,  1.05it/s, loss=5.7500]
Training:  16%|█▌        | 2437/15223 [40:20<3:22:20,  1.05it/s, loss=5.7051]
Training:  16%|█▌        | 2438/15223 [40:20<3:11:14,  1.11it/s, loss=5.7051]
Training:  16%|█▌        | 2438/15223 [40:20<3:11:14,  1.11it/s, loss=5.3954]
Training:  16%|█▌        | 2439/15223 [40:20<3:11:25,  1.11it/s, loss=5.3954]
Training:  16%|█▌        | 2439/15223 [40:22<3:11:25,  1.11it/s, loss=5.7340]
Training:  16%|█▌        | 2440/15223 [40:22<4:02:04,  1.14s/it, loss=5.7340]
Training:  16%|█▌        | 2440/15223 [40:23<4:02:04,  1.14s/it, loss=5.3912]
Training:  16%|█▌        | 2441/15223 [40:23<3:39:20,  1.03s/it, loss=5.3912]
Training:  16%|█▌        | 2441/15223 [40:24<3:39:20,  1.03s/it, loss=5.7747]
Training:  16%|█▌        | 2442/15223 [40:24<3:30:11,  1.01it/s, loss=5.7747]
Training:  16%|█▌        | 2442/15223 [40:25<3:30:11,  1.01it/s, loss=5.1168]
Training:  16%|█▌        | 2443/15223 [40:25<3:34:43,  1.01s/it, loss=5.1168]
Training:  16%|█▌        | 2443/15223 [40:26<3:34:43,  1.01s/it, loss=5.7935]
Training:  16%|█▌        | 2444/15223 [40:26<3:39:52,  1.03s/it, loss=5.7935]
Training:  16%|█▌        | 2444/15223 [40:27<3:39:52,  1.03s/it, loss=5.3966]
Training:  16%|█▌        | 2445/15223 [40:27<3:30:58,  1.01it/s, loss=5.3966]
Training:  16%|█▌        | 2445/15223 [40:28<3:30:58,  1.01it/s, loss=5.7558]
Training:  16%|█▌        | 2446/15223 [40:28<3:23:46,  1.05it/s, loss=5.7558]
Training:  16%|█▌        | 2446/15223 [40:29<3:23:46,  1.05it/s, loss=5.1619]
Training:  16%|█▌        | 2447/15223 [40:29<3:18:50,  1.07it/s, loss=5.1619]
Training:  16%|█▌        | 2447/15223 [40:30<3:18:50,  1.07it/s, loss=5.7422]
Training:  16%|█▌        | 2448/15223 [40:30<3:25:04,  1.04it/s, loss=5.7422]
Training:  16%|█▌        | 2448/15223 [40:31<3:25:04,  1.04it/s, loss=5.2030]
Training:  16%|█▌        | 2449/15223 [40:31<3:21:17,  1.06it/s, loss=5.2030]
Training:  16%|█▌        | 2449/15223 [40:32<3:21:17,  1.06it/s, loss=5.7429]
Training:  16%|█▌        | 2450/15223 [40:32<3:45:30,  1.06s/it, loss=5.7429]
Training:  16%|█▌        | 2450/15223 [40:33<3:45:30,  1.06s/it, loss=5.2016]
Training:  16%|█▌        | 2451/15223 [40:33<3:45:27,  1.06s/it, loss=5.2016]
Training:  16%|█▌        | 2451/15223 [40:34<3:45:27,  1.06s/it, loss=5.1744]
Training:  16%|█▌        | 2452/15223 [40:34<3:42:01,  1.04s/it, loss=5.1744]
Training:  16%|█▌        | 2452/15223 [40:35<3:42:01,  1.04s/it, loss=5.5860]
Training:  16%|█▌        | 2453/15223 [40:35<3:34:41,  1.01s/it, loss=5.5860]
Training:  16%|█▌        | 2453/15223 [40:36<3:34:41,  1.01s/it, loss=5.3395]
Training:  16%|█▌        | 2454/15223 [40:36<3:22:34,  1.05it/s, loss=5.3395]
Training:  16%|█▌        | 2454/15223 [40:37<3:22:34,  1.05it/s, loss=5.5109]
Training:  16%|█▌        | 2455/15223 [40:37<3:19:19,  1.07it/s, loss=5.5109]
Training:  16%|█▌        | 2455/15223 [40:38<3:19:19,  1.07it/s, loss=5.8028]
Training:  16%|█▌        | 2456/15223 [40:38<3:28:24,  1.02it/s, loss=5.8028]
Training:  16%|█▌        | 2456/15223 [40:38<3:28:24,  1.02it/s, loss=5.6699]
Training:  16%|█▌        | 2457/15223 [40:38<3:18:59,  1.07it/s, loss=5.6699]
Training:  16%|█▌        | 2457/15223 [40:39<3:18:59,  1.07it/s, loss=5.6008]
Training:  16%|█▌        | 2458/15223 [40:39<3:05:46,  1.15it/s, loss=5.6008]
Training:  16%|█▌        | 2458/15223 [40:40<3:05:46,  1.15it/s, loss=5.4739]
Training:  16%|█▌        | 2459/15223 [40:40<3:07:39,  1.13it/s, loss=5.4739]
Training:  16%|█▌        | 2459/15223 [40:41<3:07:39,  1.13it/s, loss=5.8116]
Training:  16%|█▌        | 2460/15223 [40:41<3:14:25,  1.09it/s, loss=5.8116]
Training:  16%|█▌        | 2460/15223 [40:42<3:14:25,  1.09it/s, loss=5.6974]
Training:  16%|█▌        | 2461/15223 [40:42<3:23:10,  1.05it/s, loss=5.6974]
Training:  16%|█▌        | 2461/15223 [40:43<3:23:10,  1.05it/s, loss=5.7320]
Training:  16%|█▌        | 2462/15223 [40:43<3:36:43,  1.02s/it, loss=5.7320]
Training:  16%|█▌        | 2462/15223 [40:44<3:36:43,  1.02s/it, loss=5.8078]
Training:  16%|█▌        | 2463/15223 [40:44<3:21:49,  1.05it/s, loss=5.8078]
Training:  16%|█▌        | 2463/15223 [40:45<3:21:49,  1.05it/s, loss=5.1525]
Training:  16%|█▌        | 2464/15223 [40:45<3:27:11,  1.03it/s, loss=5.1525]
Training:  16%|█▌        | 2464/15223 [40:47<3:27:11,  1.03it/s, loss=5.5923]
Training:  16%|█▌        | 2465/15223 [40:47<3:53:11,  1.10s/it, loss=5.5923]
Training:  16%|█▌        | 2465/15223 [40:48<3:53:11,  1.10s/it, loss=5.6529]
Training:  16%|█▌        | 2466/15223 [40:48<3:45:40,  1.06s/it, loss=5.6529]
Training:  16%|█▌        | 2466/15223 [40:49<3:45:40,  1.06s/it, loss=5.5287]
Training:  16%|█▌        | 2467/15223 [40:49<3:40:57,  1.04s/it, loss=5.5287]
Training:  16%|█▌        | 2467/15223 [40:50<3:40:57,  1.04s/it, loss=5.1652]
Training:  16%|█▌        | 2468/15223 [40:50<3:47:21,  1.07s/it, loss=5.1652]
Training:  16%|█▌        | 2468/15223 [40:51<3:47:21,  1.07s/it, loss=5.2330]
Training:  16%|█▌        | 2469/15223 [40:51<3:44:50,  1.06s/it, loss=5.2330]
Training:  16%|█▌        | 2469/15223 [40:52<3:44:50,  1.06s/it, loss=5.3119]
Training:  16%|█▌        | 2470/15223 [40:52<3:53:39,  1.10s/it, loss=5.3119]
Training:  16%|█▌        | 2470/15223 [40:53<3:53:39,  1.10s/it, loss=5.6828]
Training:  16%|█▌        | 2471/15223 [40:53<3:31:48,  1.00it/s, loss=5.6828]
Training:  16%|█▌        | 2471/15223 [40:54<3:31:48,  1.00it/s, loss=4.9496]
Training:  16%|█▌        | 2472/15223 [40:54<3:24:30,  1.04it/s, loss=4.9496]
Training:  16%|█▌        | 2472/15223 [40:54<3:24:30,  1.04it/s, loss=5.3774]
Training:  16%|█▌        | 2473/15223 [40:54<3:19:59,  1.06it/s, loss=5.3774]
Training:  16%|█▌        | 2473/15223 [40:55<3:19:59,  1.06it/s, loss=5.2078]
Training:  16%|█▋        | 2474/15223 [40:55<3:12:48,  1.10it/s, loss=5.2078]
Training:  16%|█▋        | 2474/15223 [40:56<3:12:48,  1.10it/s, loss=5.5249]
Training:  16%|█▋        | 2475/15223 [40:56<3:07:28,  1.13it/s, loss=5.5249]
Training:  16%|█▋        | 2475/15223 [40:57<3:07:28,  1.13it/s, loss=5.5095]
Training:  16%|█▋        | 2476/15223 [40:57<3:18:08,  1.07it/s, loss=5.5095]
Training:  16%|█▋        | 2476/15223 [40:58<3:18:08,  1.07it/s, loss=5.6817]
Training:  16%|█▋        | 2477/15223 [40:58<3:11:22,  1.11it/s, loss=5.6817]
Training:  16%|█▋        | 2477/15223 [40:59<3:11:22,  1.11it/s, loss=5.6076]
Training:  16%|█▋        | 2478/15223 [40:59<3:31:53,  1.00it/s, loss=5.6076]
Training:  16%|█▋        | 2478/15223 [41:00<3:31:53,  1.00it/s, loss=5.5184]
Training:  16%|█▋        | 2479/15223 [41:00<3:41:32,  1.04s/it, loss=5.5184]
Training:  16%|█▋        | 2479/15223 [41:02<3:41:32,  1.04s/it, loss=5.5012]
Training:  16%|█▋        | 2480/15223 [41:02<3:55:08,  1.11s/it, loss=5.5012]
Training:  16%|█▋        | 2480/15223 [41:03<3:55:08,  1.11s/it, loss=5.3616]
Training:  16%|█▋        | 2481/15223 [41:03<3:52:53,  1.10s/it, loss=5.3616]
Training:  16%|█▋        | 2481/15223 [41:04<3:52:53,  1.10s/it, loss=5.2572]
Training:  16%|█▋        | 2482/15223 [41:04<3:38:57,  1.03s/it, loss=5.2572]
Training:  16%|█▋        | 2482/15223 [41:04<3:38:57,  1.03s/it, loss=5.3788]
Training:  16%|█▋        | 2483/15223 [41:04<3:31:16,  1.00it/s, loss=5.3788]
Training:  16%|█▋        | 2483/15223 [41:05<3:31:16,  1.00it/s, loss=5.0432]
Training:  16%|█▋        | 2484/15223 [41:05<3:19:27,  1.06it/s, loss=5.0432]
Training:  16%|█▋        | 2484/15223 [41:06<3:19:27,  1.06it/s, loss=5.6486]
Training:  16%|█▋        | 2485/15223 [41:06<3:04:38,  1.15it/s, loss=5.6486]
Training:  16%|█▋        | 2485/15223 [41:07<3:04:38,  1.15it/s, loss=5.2862]
Training:  16%|█▋        | 2486/15223 [41:07<3:34:39,  1.01s/it, loss=5.2862]
Training:  16%|█▋        | 2486/15223 [41:08<3:34:39,  1.01s/it, loss=6.0297]
Training:  16%|█▋        | 2487/15223 [41:08<3:20:02,  1.06it/s, loss=6.0297]
Training:  16%|█▋        | 2487/15223 [41:09<3:20:02,  1.06it/s, loss=5.4156]
Training:  16%|█▋        | 2488/15223 [41:09<3:51:13,  1.09s/it, loss=5.4156]
Training:  16%|█▋        | 2488/15223 [41:10<3:51:13,  1.09s/it, loss=5.6611]
Training:  16%|█▋        | 2489/15223 [41:10<3:35:12,  1.01s/it, loss=5.6611]
Training:  16%|█▋        | 2489/15223 [41:11<3:35:12,  1.01s/it, loss=5.0358]
Training:  16%|█▋        | 2490/15223 [41:11<3:33:29,  1.01s/it, loss=5.0358]
Training:  16%|█▋        | 2490/15223 [41:13<3:33:29,  1.01s/it, loss=5.5859]
Training:  16%|█▋        | 2491/15223 [41:13<3:54:32,  1.11s/it, loss=5.5859]
Training:  16%|█▋        | 2491/15223 [41:13<3:54:32,  1.11s/it, loss=5.2834]
Training:  16%|█▋        | 2492/15223 [41:13<3:36:54,  1.02s/it, loss=5.2834]
Training:  16%|█▋        | 2492/15223 [41:14<3:36:54,  1.02s/it, loss=5.5216]
Training:  16%|█▋        | 2493/15223 [41:14<3:25:33,  1.03it/s, loss=5.5216]
Training:  16%|█▋        | 2493/15223 [41:15<3:25:33,  1.03it/s, loss=6.1066]
Training:  16%|█▋        | 2494/15223 [41:15<3:26:14,  1.03it/s, loss=6.1066]
Training:  16%|█▋        | 2494/15223 [41:16<3:26:14,  1.03it/s, loss=5.3192]
Training:  16%|█▋        | 2495/15223 [41:16<3:25:05,  1.03it/s, loss=5.3192]
Training:  16%|█▋        | 2495/15223 [41:17<3:25:05,  1.03it/s, loss=5.6405]
Training:  16%|█▋        | 2496/15223 [41:17<3:39:38,  1.04s/it, loss=5.6405]
Training:  16%|█▋        | 2496/15223 [41:19<3:39:38,  1.04s/it, loss=5.5805]
Training:  16%|█▋        | 2497/15223 [41:19<3:58:54,  1.13s/it, loss=5.5805]
Training:  16%|█▋        | 2497/15223 [41:20<3:58:54,  1.13s/it, loss=5.7902]
Training:  16%|█▋        | 2498/15223 [41:20<3:44:56,  1.06s/it, loss=5.7902]
Training:  16%|█▋        | 2498/15223 [41:21<3:44:56,  1.06s/it, loss=5.3988]
Training:  16%|█▋        | 2499/15223 [41:21<3:30:55,  1.01it/s, loss=5.3988]
Training:  16%|█▋        | 2499/15223 [41:21<3:30:55,  1.01it/s, loss=5.4764]
Training:  16%|█▋        | 2500/15223 [41:21<3:19:08,  1.06it/s, loss=5.4764]
Training:  16%|█▋        | 2500/15223 [41:22<3:19:08,  1.06it/s, loss=5.4803]
Training:  16%|█▋        | 2501/15223 [41:22<3:02:07,  1.16it/s, loss=5.4803]
Training:  16%|█▋        | 2501/15223 [41:23<3:02:07,  1.16it/s, loss=5.4621]
Training:  16%|█▋        | 2502/15223 [41:23<3:02:58,  1.16it/s, loss=5.4621]
Training:  16%|█▋        | 2502/15223 [41:24<3:02:58,  1.16it/s, loss=5.6267]
Training:  16%|█▋        | 2503/15223 [41:24<3:11:42,  1.11it/s, loss=5.6267]
Training:  16%|█▋        | 2503/15223 [41:25<3:11:42,  1.11it/s, loss=5.6175]
Training:  16%|█▋        | 2504/15223 [41:25<3:23:42,  1.04it/s, loss=5.6175]
Training:  16%|█▋        | 2504/15223 [41:26<3:23:42,  1.04it/s, loss=5.1715]
Training:  16%|█▋        | 2505/15223 [41:26<3:21:33,  1.05it/s, loss=5.1715]
Training:  16%|█▋        | 2505/15223 [41:27<3:21:33,  1.05it/s, loss=5.6335]
Training:  16%|█▋        | 2506/15223 [41:27<3:08:12,  1.13it/s, loss=5.6335]
Training:  16%|█▋        | 2506/15223 [41:28<3:08:12,  1.13it/s, loss=5.0572]
Training:  16%|█▋        | 2507/15223 [41:28<3:15:32,  1.08it/s, loss=5.0572]
Training:  16%|█▋        | 2507/15223 [41:29<3:15:32,  1.08it/s, loss=6.0089]
Training:  16%|█▋        | 2508/15223 [41:29<3:14:42,  1.09it/s, loss=6.0089]
Training:  16%|█▋        | 2508/15223 [41:29<3:14:42,  1.09it/s, loss=5.3045]
Training:  16%|█▋        | 2509/15223 [41:29<3:09:28,  1.12it/s, loss=5.3045]
Training:  16%|█▋        | 2509/15223 [41:30<3:09:28,  1.12it/s, loss=5.5068]
Training:  16%|█▋        | 2510/15223 [41:30<3:16:19,  1.08it/s, loss=5.5068]
Training:  16%|█▋        | 2510/15223 [41:31<3:16:19,  1.08it/s, loss=5.8446]
Training:  16%|█▋        | 2511/15223 [41:31<3:17:52,  1.07it/s, loss=5.8446]
Training:  16%|█▋        | 2511/15223 [41:32<3:17:52,  1.07it/s, loss=5.5955]
Training:  17%|█▋        | 2512/15223 [41:32<3:08:00,  1.13it/s, loss=5.5955]
Training:  17%|█▋        | 2512/15223 [41:33<3:08:00,  1.13it/s, loss=5.4200]
Training:  17%|█▋        | 2513/15223 [41:33<2:58:56,  1.18it/s, loss=5.4200]
Training:  17%|█▋        | 2513/15223 [41:34<2:58:56,  1.18it/s, loss=5.2410]
Training:  17%|█▋        | 2514/15223 [41:34<3:00:40,  1.17it/s, loss=5.2410]
Training:  17%|█▋        | 2514/15223 [41:35<3:00:40,  1.17it/s, loss=5.3980]
Training:  17%|█▋        | 2515/15223 [41:35<3:21:24,  1.05it/s, loss=5.3980]
Training:  17%|█▋        | 2515/15223 [41:36<3:21:24,  1.05it/s, loss=5.7120]
Training:  17%|█▋        | 2516/15223 [41:36<3:13:45,  1.09it/s, loss=5.7120]
Training:  17%|█▋        | 2516/15223 [41:37<3:13:45,  1.09it/s, loss=5.2006]
Training:  17%|█▋        | 2517/15223 [41:37<3:14:48,  1.09it/s, loss=5.2006]
Training:  17%|█▋        | 2517/15223 [41:38<3:14:48,  1.09it/s, loss=5.3699]
Training:  17%|█▋        | 2518/15223 [41:38<3:13:42,  1.09it/s, loss=5.3699]
Training:  17%|█▋        | 2518/15223 [41:39<3:13:42,  1.09it/s, loss=5.7470]
Training:  17%|█▋        | 2519/15223 [41:39<3:12:36,  1.10it/s, loss=5.7470]
Training:  17%|█▋        | 2519/15223 [41:39<3:12:36,  1.10it/s, loss=5.5586]
Training:  17%|█▋        | 2520/15223 [41:39<3:02:49,  1.16it/s, loss=5.5586]
Training:  17%|█▋        | 2520/15223 [41:40<3:02:49,  1.16it/s, loss=5.0471]
Training:  17%|█▋        | 2521/15223 [41:40<2:59:32,  1.18it/s, loss=5.0471]
Training:  17%|█▋        | 2521/15223 [41:41<2:59:32,  1.18it/s, loss=5.4600]
Training:  17%|█▋        | 2522/15223 [41:41<3:17:38,  1.07it/s, loss=5.4600]
Training:  17%|█▋        | 2522/15223 [41:42<3:17:38,  1.07it/s, loss=5.6466]
Training:  17%|█▋        | 2523/15223 [41:42<3:12:39,  1.10it/s, loss=5.6466]
Training:  17%|█▋        | 2523/15223 [41:43<3:12:39,  1.10it/s, loss=5.8490]
Training:  17%|█▋        | 2524/15223 [41:43<3:05:57,  1.14it/s, loss=5.8490]
Training:  17%|█▋        | 2524/15223 [41:44<3:05:57,  1.14it/s, loss=5.7155]
Training:  17%|█▋        | 2525/15223 [41:44<3:10:17,  1.11it/s, loss=5.7155]
Training:  17%|█▋        | 2525/15223 [41:45<3:10:17,  1.11it/s, loss=5.4333]
Training:  17%|█▋        | 2526/15223 [41:45<3:13:01,  1.10it/s, loss=5.4333]
Training:  17%|█▋        | 2526/15223 [41:46<3:13:01,  1.10it/s, loss=5.3498]
Training:  17%|█▋        | 2527/15223 [41:46<3:03:55,  1.15it/s, loss=5.3498]
Training:  17%|█▋        | 2527/15223 [41:46<3:03:55,  1.15it/s, loss=5.6157]
Training:  17%|█▋        | 2528/15223 [41:46<2:53:09,  1.22it/s, loss=5.6157]
Training:  17%|█▋        | 2528/15223 [41:47<2:53:09,  1.22it/s, loss=5.2642]
Training:  17%|█▋        | 2529/15223 [41:47<3:03:04,  1.16it/s, loss=5.2642]
Training:  17%|█▋        | 2529/15223 [41:48<3:03:04,  1.16it/s, loss=5.5693]
Training:  17%|█▋        | 2530/15223 [41:48<3:16:06,  1.08it/s, loss=5.5693]
Training:  17%|█▋        | 2530/15223 [41:49<3:16:06,  1.08it/s, loss=5.0571]
Training:  17%|█▋        | 2531/15223 [41:49<3:18:43,  1.06it/s, loss=5.0571]
Training:  17%|█▋        | 2531/15223 [41:50<3:18:43,  1.06it/s, loss=5.8855]
Training:  17%|█▋        | 2532/15223 [41:50<3:07:43,  1.13it/s, loss=5.8855]
Training:  17%|█▋        | 2532/15223 [41:51<3:07:43,  1.13it/s, loss=5.4464]
Training:  17%|█▋        | 2533/15223 [41:51<3:10:08,  1.11it/s, loss=5.4464]
Training:  17%|█▋        | 2533/15223 [41:52<3:10:08,  1.11it/s, loss=5.5192]
Training:  17%|█▋        | 2534/15223 [41:52<3:17:15,  1.07it/s, loss=5.5192]
Training:  17%|█▋        | 2534/15223 [41:53<3:17:15,  1.07it/s, loss=5.8459]
Training:  17%|█▋        | 2535/15223 [41:53<3:15:49,  1.08it/s, loss=5.8459]
Training:  17%|█▋        | 2535/15223 [41:54<3:15:49,  1.08it/s, loss=5.2395]
Training:  17%|█▋        | 2536/15223 [41:54<3:17:11,  1.07it/s, loss=5.2395]
Training:  17%|█▋        | 2536/15223 [41:55<3:17:11,  1.07it/s, loss=5.5606]
Training:  17%|█▋        | 2537/15223 [41:55<3:04:31,  1.15it/s, loss=5.5606]
Training:  17%|█▋        | 2537/15223 [41:55<3:04:31,  1.15it/s, loss=5.7055]
Training:  17%|█▋        | 2538/15223 [41:55<2:56:53,  1.20it/s, loss=5.7055]
Training:  17%|█▋        | 2538/15223 [41:57<2:56:53,  1.20it/s, loss=5.0836]
Training:  17%|█▋        | 2539/15223 [41:57<3:31:41,  1.00s/it, loss=5.0836]
Training:  17%|█▋        | 2539/15223 [41:57<3:31:41,  1.00s/it, loss=5.5578]
Training:  17%|█▋        | 2540/15223 [41:57<3:16:57,  1.07it/s, loss=5.5578]
Training:  17%|█▋        | 2540/15223 [41:59<3:16:57,  1.07it/s, loss=5.4046]
Training:  17%|█▋        | 2541/15223 [41:59<3:58:11,  1.13s/it, loss=5.4046]
Training:  17%|█▋        | 2541/15223 [42:00<3:58:11,  1.13s/it, loss=5.7986]
Training:  17%|█▋        | 2542/15223 [42:00<3:36:01,  1.02s/it, loss=5.7986]
Training:  17%|█▋        | 2542/15223 [42:00<3:36:01,  1.02s/it, loss=5.0189]
Training:  17%|█▋        | 2543/15223 [42:00<3:12:47,  1.10it/s, loss=5.0189]
Training:  17%|█▋        | 2543/15223 [42:01<3:12:47,  1.10it/s, loss=5.6547]
Training:  17%|█▋        | 2544/15223 [42:01<2:57:49,  1.19it/s, loss=5.6547]
Training:  17%|█▋        | 2544/15223 [42:02<2:57:49,  1.19it/s, loss=6.0165]
Training:  17%|█▋        | 2545/15223 [42:02<3:03:53,  1.15it/s, loss=6.0165]
Training:  17%|█▋        | 2545/15223 [42:03<3:03:53,  1.15it/s, loss=5.4440]
Training:  17%|█▋        | 2546/15223 [42:03<3:19:41,  1.06it/s, loss=5.4440]
Training:  17%|█▋        | 2546/15223 [42:04<3:19:41,  1.06it/s, loss=5.3801]
Training:  17%|█▋        | 2547/15223 [42:04<3:39:03,  1.04s/it, loss=5.3801]
Training:  17%|█▋        | 2547/15223 [42:05<3:39:03,  1.04s/it, loss=5.3016]
Training:  17%|█▋        | 2548/15223 [42:05<3:24:37,  1.03it/s, loss=5.3016]
Training:  17%|█▋        | 2548/15223 [42:06<3:24:37,  1.03it/s, loss=5.4396]
Training:  17%|█▋        | 2549/15223 [42:06<3:13:41,  1.09it/s, loss=5.4396]
Training:  17%|█▋        | 2549/15223 [42:07<3:13:41,  1.09it/s, loss=5.7027]
Training:  17%|█▋        | 2550/15223 [42:07<3:12:11,  1.10it/s, loss=5.7027]
Training:  17%|█▋        | 2550/15223 [42:09<3:12:11,  1.10it/s, loss=5.4474]
Training:  17%|█▋        | 2551/15223 [42:09<4:20:08,  1.23s/it, loss=5.4474]
Training:  17%|█▋        | 2551/15223 [42:10<4:20:08,  1.23s/it, loss=5.2706]
Training:  17%|█▋        | 2552/15223 [42:10<4:11:31,  1.19s/it, loss=5.2706]
Training:  17%|█▋        | 2552/15223 [42:11<4:11:31,  1.19s/it, loss=5.2810]
Training:  17%|█▋        | 2553/15223 [42:11<3:55:26,  1.11s/it, loss=5.2810]
Training:  17%|█▋        | 2553/15223 [42:12<3:55:26,  1.11s/it, loss=5.1953]
Training:  17%|█▋        | 2554/15223 [42:12<4:11:39,  1.19s/it, loss=5.1953]
Training:  17%|█▋        | 2554/15223 [42:13<4:11:39,  1.19s/it, loss=5.5435]
Training:  17%|█▋        | 2555/15223 [42:13<3:53:15,  1.10s/it, loss=5.5435]
Training:  17%|█▋        | 2555/15223 [42:14<3:53:15,  1.10s/it, loss=5.5754]
Training:  17%|█▋        | 2556/15223 [42:14<3:41:43,  1.05s/it, loss=5.5754]
Training:  17%|█▋        | 2556/15223 [42:15<3:41:43,  1.05s/it, loss=5.7032]
Training:  17%|█▋        | 2557/15223 [42:15<3:24:27,  1.03it/s, loss=5.7032]
Training:  17%|█▋        | 2557/15223 [42:16<3:24:27,  1.03it/s, loss=5.4041]
Training:  17%|█▋        | 2558/15223 [42:16<3:17:16,  1.07it/s, loss=5.4041]
Training:  17%|█▋        | 2558/15223 [42:17<3:17:16,  1.07it/s, loss=5.2812]
Training:  17%|█▋        | 2559/15223 [42:17<3:21:08,  1.05it/s, loss=5.2812]
Training:  17%|█▋        | 2559/15223 [42:19<3:21:08,  1.05it/s, loss=5.8190]
Training:  17%|█▋        | 2560/15223 [42:19<4:21:18,  1.24s/it, loss=5.8190]
Training:  17%|█▋        | 2560/15223 [42:20<4:21:18,  1.24s/it, loss=5.5764]
Training:  17%|█▋        | 2561/15223 [42:20<4:04:17,  1.16s/it, loss=5.5764]
Training:  17%|█▋        | 2561/15223 [42:21<4:04:17,  1.16s/it, loss=5.8372]
Training:  17%|█▋        | 2562/15223 [42:21<3:58:18,  1.13s/it, loss=5.8372]
Training:  17%|█▋        | 2562/15223 [42:21<3:58:18,  1.13s/it, loss=5.6470]
Training:  17%|█▋        | 2563/15223 [42:21<3:36:14,  1.02s/it, loss=5.6470]
Training:  17%|█▋        | 2563/15223 [42:23<3:36:14,  1.02s/it, loss=5.0409]
Training:  17%|█▋        | 2564/15223 [42:23<3:40:20,  1.04s/it, loss=5.0409]
Training:  17%|█▋        | 2564/15223 [42:24<3:40:20,  1.04s/it, loss=5.3548]
Training:  17%|█▋        | 2565/15223 [42:24<3:32:42,  1.01s/it, loss=5.3548]
Training:  17%|█▋        | 2565/15223 [42:24<3:32:42,  1.01s/it, loss=5.8160]
Training:  17%|█▋        | 2566/15223 [42:24<3:19:01,  1.06it/s, loss=5.8160]
Training:  17%|█▋        | 2566/15223 [42:25<3:19:01,  1.06it/s, loss=5.7292]
Training:  17%|█▋        | 2567/15223 [42:25<3:03:36,  1.15it/s, loss=5.7292]
Training:  17%|█▋        | 2567/15223 [42:26<3:03:36,  1.15it/s, loss=5.2239]
Training:  17%|█▋        | 2568/15223 [42:26<2:58:21,  1.18it/s, loss=5.2239]
Training:  17%|█▋        | 2568/15223 [42:27<2:58:21,  1.18it/s, loss=5.6582]
Training:  17%|█▋        | 2569/15223 [42:27<3:17:06,  1.07it/s, loss=5.6582]
Training:  17%|█▋        | 2569/15223 [42:28<3:17:06,  1.07it/s, loss=5.5844]
Training:  17%|█▋        | 2570/15223 [42:28<3:04:56,  1.14it/s, loss=5.5844]
Training:  17%|█▋        | 2570/15223 [42:28<3:04:56,  1.14it/s, loss=5.5639]
Training:  17%|█▋        | 2571/15223 [42:28<2:54:25,  1.21it/s, loss=5.5639]
```
